# Leveraging whole-genome re-sequencing for diversity, population structure, and a public mid-density genotyping enrichment panel in crimson clover (*Trifolium incarnatum L*.) for breeding purposes

**DOI:** 10.64898/2026.01.26.701603

**Authors:** Mark Philip Castillo, Oluwaseye Gideon Oyebode, Jayson Talag, Victoria Bunting, Navneet Kaur, Paul Doran, Kerrie Barry, Jeremy Schmutz, Brandon Schlautman, Alan Humphries, Kioumars Ghamkhar, Virginia Moore, Esteban Rios, Alex Harkess, Marnin Wolfe

## Abstract

Crimson clover *(Trifolium incarnatum L.)* is an obligately outcrossing, cool-season annual legume valued for forage and cover cropping, yet genomic resources to support systematic improvement are limited. We performed the first and most comprehensive whole-genome resequencing (WGR) of global crimson clover germplasm to (i) characterize diversity and population structure and (ii) develop a public mid-density enrichment capture panel for breeding applications. A core set of 45 accessions sequenced at ∼50X generated 5.84 million variants, while 149 additional accessions sequenced at ∼2.54X yielded 17.05 million variants. After stringent filtering, we retained 542,790 high-confidence SNPs from the high-coverage dataset and ∼2.4 million from the low-pass cohort. Population analyses (PCA, ADMIXTURE) revealed compact clustering of cultivars, broader dispersion of wild and uncertain-status accessions, and low overall differentiation (FST = 0.0105) with excess heterozygosity (FIS = -0.0592), consistent with obligate outcrossing. Guided by these resources, we designed a 28,913-SNP TWIST hybrid-capture panel enriched for genic regions and evenly distributed across seven chromosomes. This panel is being deployed within Auburn University’s crimson clover breeding program to support population improvement and cultivar development. The resulting genomic resources provide a reproducible, mid-density genotyping platform for trait discovery, predictive breeding, and diversity monitoring. Together, these advances bring crimson clover genomic resources on par with other legumes such as soybean (*Glycine max (L.) Merr*.) and alfalfa (*Medicago sativa*), establishing a robust foundation for genomics-assisted improvement of this key cover and forage crop in U.S. sustainable agriculture.

**CORE IDEAS:**

- Whole-genome re-sequencing of 194 crimson clover accessions revealed >21 M variants.
- High-confidence SNP catalogs from 50X and 2X data enable cost-effective genotyping.
- Genetic diversity is weakly structured, with cultivars clustering narrowly by origin.
- A 28,913 SNP enrichment panel delivers uniform genome coverage and >75% genic content.
- These genomic tools accelerate GWAS, genomic selection, and breeding innovation.

## Supplementary material for "Leveraging whole-genome re-sequencing for diversity, population structure, and a public mid-density genotyping enrichment panel in crimson clover (*Trifolium incarnatum L*.) for breeding purposes": Here: CrimsonClover30K_AuburnUniversity.bed (part 1 of 2)

```
NC_048499.1	145039	145159	GENIC=1
NC_060059.1	41316	41550	GENIC=0
NC_060059.1	82010	82130	NC_060059.1_82011_82132;GENIC=1
NC_060059.1	106070	106190	NC_060059.1_106071_106192;GENIC=1
NC_060059.1	144690	144810	NC_060059.1_144691_144812;GENIC=1
NC_060059.1	148697	148817	NC_060059.1_148698_148819;GENIC=1
NC_060059.1	158309	158590	NC_060059.1_158310_158431;GENIC=1,NC_060059.1_158470_158591;GENIC=1
NC_060059.1	161465	161585	NC_060059.1_161466_161587;GENIC=1
NC_060059.1	168762	168882	NC_060059.1_168763_168884;GENIC=1
NC_060059.1	170516	170636	NC_060059.1_170517_170638;GENIC=1
NC_060059.1	173556	173676	NC_060059.1_173557_173678;GENIC=1
NC_060059.1	227472	227758	NC_060059.1_227473_227474;GENIC=1,NC_060059.1_227485_227621;GENIC=1,NC_060059.1_227638_227759;GENIC=1
NC_060059.1	227923	228043	NC_060059.1_227924_228518;GENIC=1
NC_060059.1	228045	228165	NC_060059.1_227924_228518;GENIC=1
NC_060059.1	228167	228287	NC_060059.1_227924_228518;GENIC=1
NC_060059.1	228304	228529	NC_060059.1_227924_228518;GENIC=1,NC_060059.1_228529_228530;GENIC=1
NC_060059.1	229797	229917	NC_060059.1_229834_229835;GENIC=1,NC_060059.1_229852_229853;GENIC=1,NC_060059.1_229819_229820;GENIC=1,NC_060059.1_229810_229811;GENIC=1,NC_060059.1_229873_229874;GENIC=1
NC_060059.1	231682	231802	NC_060059.1_231704_231705;GENIC=1,NC_060059.1_231770_231771;GENIC=1,NC_060059.1_231725_231726;GENIC=1
NC_060059.1	251843	251963	NC_060059.1_251844_251965;GENIC=1
NC_060059.1	264914	265034	NC_060059.1_264915_265036;GENIC=1
NC_060059.1	274776	274896	NC_060059.1_274777_274898;GENIC=1
NC_060059.1	324016	324193	NC_060059.1_324017_324194;GENIC=0
NC_060059.1	329799	330069	NC_060059.1_329932_330070;GENIC=1,NC_060059.1_329800_329921;GENIC=1
NC_060059.1	330988	331108	NC_060059.1_330989_331110;GENIC=1
NC_060059.1	393204	393430	NC_060059.1_393205_393431;GENIC=1
NC_060059.1	394209	394329	NC_060059.1_394210_394331;GENIC=1
NC_060059.1	400828	400948	NC_060059.1_400829_400950;GENIC=1
NC_060059.1	414126	414246	NC_060059.1_414127_414248;GENIC=1
NC_060059.1	427910	428030	NC_060059.1_427911_428032;GENIC=1
NC_060059.1	446641	446761	NC_060059.1_446642_446763;GENIC=1
NC_060059.1	467160	467280	NC_060059.1_467161_467282;GENIC=1
NC_060059.1	505622	505742	NC_060059.1_505623_505744;GENIC=1
NC_060059.1	515957	516077	NC_060059.1_515958_516079;GENIC=1
NC_060059.1	531779	531913	NC_060059.1_531780_531914;GENIC=1
NC_060059.1	551115	551235	NC_060059.1_551116_551237;GENIC=1
NC_060059.1	564378	564498	NC_060059.1_564379_564500;GENIC=0
NC_060059.1	584074	584194	NC_060059.1_584075_584196;GENIC=1
NC_060059.1	603892	604012	NC_060059.1_603893_604014;GENIC=1
NC_060059.1	619299	619419	NC_060059.1_619300_619421;GENIC=1
NC_060059.1	636557	636677	NC_060059.1_636558_636679;GENIC=1
NC_060059.1	651585	651705	NC_060059.1_651425_651690;GENIC=1
NC_060059.1	669128	669248	NC_060059.1_669129_669250;GENIC=1
NC_060059.1	685461	685581	NC_060059.1_685462_685583;GENIC=1
NC_060059.1	698592	698712	NC_060059.1_698593_698714;GENIC=1
NC_060059.1	721491	721611	NC_060059.1_721492_721613;GENIC=1
NC_060059.1	731732	731852	NC_060059.1_731733_731854;GENIC=1
NC_060059.1	751131	751251	NC_060059.1_751129_751256;GENIC=1
NC_060059.1	753875	753995	NC_060059.1_753876_753997;GENIC=1
NC_060059.1	769145	769265	NC_060059.1_769146_769267;GENIC=1
NC_060059.1	789362	789482	NC_060059.1_789363_789484;GENIC=1
NC_060059.1	802854	802974	NC_060059.1_802855_802976;GENIC=1
NC_060059.1	820891	821011	NC_060059.1_820892_821013;GENIC=1
NC_060059.1	838290	838410	NC_060059.1_838291_838412;GENIC=1
NC_060059.1	858167	858287	NC_060059.1_858168_858289;GENIC=1
NC_060059.1	862510	862630	NC_060059.1_862511_862632;GENIC=1
NC_060059.1	890613	890830	NC_060059.1_890614_890831;GENIC=1
NC_060059.1	906514	906634	NC_060059.1_906515_906636;GENIC=1
NC_060059.1	923411	923531	NC_060059.1_923412_923533;GENIC=0
NC_060059.1	931420	931806	NC_060059.1_931421_931807;GENIC=0
NC_060059.1	952044	952226	NC_060059.1_952045_952227;GENIC=0
NC_060059.1	973974	974094	NC_060059.1_973975_974096;GENIC=1
NC_060059.1	986776	986896	NC_060059.1_986777_986898;GENIC=1
NC_060059.1	1007483	1007603	NC_060059.1_1007484_1007605;GENIC=1
NC_060059.1	1023785	1023905	NC_060059.1_1023786_1023907;GENIC=1
NC_060059.1	1035559	1035679	NC_060059.1_1035560_1035681;GENIC=1
NC_060059.1	1058472	1058592	NC_060059.1_1058473_1058594;GENIC=1
NC_060059.1	1077188	1077308	NC_060059.1_1077189_1077310;GENIC=1
NC_060059.1	1090053	1090173	NC_060059.1_1090054_1090175;GENIC=1
NC_060059.1	1109602	1109795	NC_060059.1_1109603_1109796;GENIC=1
NC_060059.1	1127134	1127312	NC_060059.1_1127135_1127313;GENIC=1
NC_060059.1	1142335	1142455	NC_060059.1_1142336_1142457;GENIC=1
NC_060059.1	1155705	1155916	NC_060059.1_1155720_1155901;GENIC=1
NC_060059.1	1176315	1176605	NC_060059.1_1176316_1176606;GENIC=1
NC_060059.1	1193817	1193959	NC_060059.1_1193818_1193960;GENIC=1
NC_060059.1	1211058	1211178	NC_060059.1_1211059_1211180;GENIC=1
NC_060059.1	1227293	1227413	NC_060059.1_1227294_1227415;GENIC=1
NC_060059.1	1237941	1238061	NC_060059.1_1237969_1237970;GENIC=1
NC_060059.1	1241158	1241278	NC_060059.1_1241159_1241280;GENIC=1
NC_060059.1	1252533	1252729	NC_060059.1_1252534_1252730;GENIC=1
NC_060059.1	1268863	1268983	NC_060059.1_1268864_1268985;GENIC=1
NC_060059.1	1277823	1277943	NC_060059.1_1277824_1277945;GENIC=1
NC_060059.1	1294050	1294367	NC_060059.1_1294051_1294368;GENIC=1
NC_060059.1	1331198	1331318	NC_060059.1_1331199_1331320;GENIC=1
NC_060059.1	1344601	1344721	NC_060059.1_1344602_1344723;GENIC=1
NC_060059.1	1366727	1366847	NC_060059.1_1366728_1366849;GENIC=1
NC_060059.1	1380942	1381062	NC_060059.1_1380943_1381064;GENIC=1
NC_060059.1	1398800	1399069	NC_060059.1_1398801_1399070;GENIC=1
NC_060059.1	1426012	1426132	NC_060059.1_1426013_1426134;GENIC=1
NC_060059.1	1441828	1441948	NC_060059.1_1441829_1441950;GENIC=1
NC_060059.1	1445539	1445659	NC_060059.1_1445540_1445661;GENIC=1
NC_060059.1	1463692	1463812	NC_060059.1_1463693_1463814;GENIC=1
NC_060059.1	1481352	1481539	NC_060059.1_1481353_1481540;GENIC=1
NC_060059.1	1496640	1496760	NC_060059.1_1496641_1496762;GENIC=1
NC_060059.1	1514208	1514328	NC_060059.1_1514209_1514330;GENIC=1
NC_060059.1	1529472	1529592	NC_060059.1_1529473_1529594;GENIC=1
NC_060059.1	1551368	1551653	NC_060059.1_1551369_1551654;GENIC=0
NC_060059.1	1567349	1567469	NC_060059.1_1567350_1567471;GENIC=1
NC_060059.1	1578405	1578525	NC_060059.1_1578406_1578527;GENIC=1
NC_060059.1	1598744	1598864	NC_060059.1_1598745_1598866;GENIC=1
NC_060059.1	1618893	1619013	NC_060059.1_1618894_1619015;GENIC=1
NC_060059.1	1629601	1629721	NC_060059.1_1629602_1629723;GENIC=1
NC_060059.1	1654856	1654976	NC_060059.1_1654857_1654978;GENIC=1
NC_060059.1	1666779	1666899	NC_060059.1_1666780_1666901;GENIC=1
NC_060059.1	1683327	1683447	NC_060059.1_1683328_1683449;GENIC=1
NC_060059.1	1702178	1702298	NC_060059.1_1702179_1702300;GENIC=1
NC_060059.1	1718928	1719048	NC_060059.1_1718929_1719050;GENIC=1
NC_060059.1	1736437	1736557	NC_060059.1_1736438_1736559;GENIC=1
NC_060059.1	1743570	1743753	NC_060059.1_1743571_1743754;GENIC=1
NC_060059.1	1744018	1744138	NC_060059.1_1744019_1744140;GENIC=1
NC_060059.1	1765175	1765314	NC_060059.1_1765176_1765315;GENIC=1
NC_060059.1	1783989	1784109	NC_060059.1_1783990_1784111;GENIC=1
NC_060059.1	1793181	1793301	NC_060059.1_1793182_1793303;GENIC=1
NC_060059.1	1820208	1820441	NC_060059.1_1820209_1820442;GENIC=1
NC_060059.1	1841403	1841523	NC_060059.1_1841404_1841525;GENIC=1
NC_060059.1	1853780	1853900	NC_060059.1_1853781_1853902;GENIC=1
NC_060059.1	1865339	1865474	NC_060059.1_1865455_1865456;GENIC=1,NC_060059.1_1865451_1865452;GENIC=1,NC_060059.1_1865415_1865417;GENIC=1,NC_060059.1_1865428_1865429;GENIC=1,NC_060059.1_1865449_1865450;GENIC=1,NC_060059.1_1865390_1865391;GENIC=1,NC_060059.1_1865340_1865341;GENIC=1,NC_060059.1_1865458_1865459;GENIC=1,NC_060059.1_1865385_1865386;GENIC=1,NC_060059.1_1865405_1865406;GENIC=1,NC_060059.1_1865474_1865475;GENIC=1
NC_060059.1	1870186	1870306	NC_060059.1_1870201_1870322;GENIC=1
NC_060059.1	1887662	1887782	NC_060059.1_1887663_1887784;GENIC=1
NC_060059.1	1903145	1903332	NC_060059.1_1903146_1903317;GENIC=0
NC_060059.1	1923071	1923191	NC_060059.1_1923072_1923193;GENIC=1
NC_060059.1	1935338	1935458	NC_060059.1_1935339_1935460;GENIC=1
NC_060059.1	1971415	1971535	NC_060059.1_1971416_1971537;GENIC=1
NC_060059.1	1973945	1974065	NC_060059.1_1973946_1974067;GENIC=1
NC_060059.1	2010525	2010645	NC_060059.1_2010526_2010647;GENIC=1
NC_060059.1	2018929	2019049	NC_060059.1_2018930_2019051;GENIC=0
NC_060059.1	2041862	2042025	NC_060059.1_2041863_2042026;GENIC=1
NC_060059.1	2055562	2055682	NC_060059.1_2055563_2055684;GENIC=0
NC_060059.1	2072171	2072291	NC_060059.1_2072172_2072293;GENIC=1
NC_060059.1	2104983	2105103	NC_060059.1_2104984_2105105;GENIC=1
NC_060059.1	2105989	2106109	NC_060059.1_2105990_2106111;GENIC=0
NC_060059.1	2145580	2145731	NC_060059.1_2145581_2145732;GENIC=1
NC_060059.1	2148819	2148939	NC_060059.1_2148820_2148941;GENIC=1
NC_060059.1	2158543	2158663	NC_060059.1_2158544_2158665;GENIC=1
NC_060059.1	2175506	2175626	NC_060059.1_2175507_2175628;GENIC=1
NC_060059.1	2197506	2197949	NC_060059.1_2197507_2197950;GENIC=1
NC_060059.1	2209593	2209713	NC_060059.1_2209594_2209715;GENIC=1
NC_060059.1	2231763	2231989	NC_060059.1_2231764_2231990;GENIC=1
NC_060059.1	2242355	2242623	NC_060059.1_2242356_2242624;GENIC=1
NC_060059.1	2245709	2245829	NC_060059.1_2245710_2245831;GENIC=1
NC_060059.1	2246851	2246971	NC_060059.1_2246852_2246973;GENIC=1
NC_060059.1	2288272	2288529	NC_060059.1_2288273_2288530;GENIC=1
NC_060059.1	2288627	2288747	NC_060059.1_2288628_2288749;GENIC=1
NC_060059.1	2311670	2311790	NC_060059.1_2311671_2311792;GENIC=1
NC_060059.1	2326652	2326772	NC_060059.1_2326653_2326774;GENIC=1
NC_060059.1	2343870	2343990	NC_060059.1_2343871_2343992;GENIC=1
NC_060059.1	2362873	2362993	NC_060059.1_2362874_2362995;GENIC=1
NC_060059.1	2379994	2380177	NC_060059.1_2379995_2380178;GENIC=0
NC_060059.1	2392445	2392565	NC_060059.1_2392446_2392567;GENIC=1
NC_060059.1	2413061	2413181	NC_060059.1_2413062_2413183;GENIC=1
NC_060059.1	2428046	2428166	NC_060059.1_2428047_2428168;GENIC=1
NC_060059.1	2470826	2471053	NC_060059.1_2470827_2471054;GENIC=1
NC_060059.1	2502961	2503081	NC_060059.1_2502962_2503083;GENIC=1
NC_060059.1	2514918	2515133	NC_060059.1_2514919_2515134;GENIC=1
NC_060059.1	2539795	2539915	NC_060059.1_2539796_2539917;GENIC=0
NC_060059.1	2548495	2548615	NC_060059.1_2548495_2548617;GENIC=0
NC_060059.1	2564428	2564548	NC_060059.1_2564429_2564550;GENIC=1
NC_060059.1	2579946	2580066	NC_060059.1_2579947_2580068;GENIC=0
NC_060059.1	2592200	2592320	NC_060059.1_2592201_2592322;GENIC=1
NC_060059.1	2615191	2615311	NC_060059.1_2615206_2615449;GENIC=0
NC_060059.1	2615344	2615464	NC_060059.1_2615206_2615449;GENIC=0
NC_060059.1	2634012	2634132	NC_060059.1_2634013_2634134;GENIC=1
NC_060059.1	2649251	2649371	NC_060059.1_2649252_2649373;GENIC=1
NC_060059.1	2664197	2664317	NC_060059.1_2664198_2664319;GENIC=1
NC_060059.1	2683180	2683300	NC_060059.1_2683181_2683302;GENIC=1
NC_060059.1	2703960	2704080	NC_060059.1_2703961_2704082;GENIC=1
NC_060059.1	2721866	2721986	NC_060059.1_2721867_2721988;GENIC=1
NC_060059.1	2736183	2736391	NC_060059.1_2736184_2736392;GENIC=1
NC_060059.1	2752407	2752527	NC_060059.1_2752408_2752529;GENIC=1
NC_060059.1	2756870	2756990	NC_060059.1_2756871_2756992;GENIC=1
NC_060059.1	2767740	2767860	NC_060059.1_2767741_2767862;GENIC=1
NC_060059.1	2784819	2784939	NC_060059.1_2784820_2784941;GENIC=1
NC_060059.1	2803043	2803163	NC_060059.1_2803044_2803165;GENIC=1
NC_060059.1	2817976	2818301	NC_060059.1_2817977_2818302;GENIC=1
NC_060059.1	2831930	2832050	NC_060059.1_2831931_2832052;GENIC=1
NC_060059.1	2872543	2872813	NC_060059.1_2872544_2872820;GENIC=0
NC_060059.1	2918898	2919081	NC_060059.1_2918899_2919082;GENIC=0
NC_060059.1	2926571	2926691	NC_060059.1_2926572_2926693;GENIC=1
NC_060059.1	2928202	2928322	NC_060059.1_2928203_2928324;GENIC=1
NC_060059.1	2937895	2938015	NC_060059.1_2937896_2938017;GENIC=1
NC_060059.1	2954144	2954264	NC_060059.1_2954145_2954266;GENIC=1
NC_060059.1	2971140	2971260	NC_060059.1_2971141_2971262;GENIC=1
NC_060059.1	2994282	2994402	NC_060059.1_2994283_2994404;GENIC=1
NC_060059.1	3004040	3004160	NC_060059.1_3004041_3004162;GENIC=1
NC_060059.1	3020900	3021020	NC_060059.1_3020901_3021022;GENIC=1
NC_060059.1	3039628	3039748	NC_060059.1_3039629_3039750;GENIC=1
NC_060059.1	3060214	3060414	NC_060059.1_3060222_3060415;GENIC=1
NC_060059.1	3073182	3073302	NC_060059.1_3073183_3073304;GENIC=1
NC_060059.1	3083436	3083556	NC_060059.1_3083437_3083558;GENIC=0
NC_060059.1	3123958	3124078	NC_060059.1_3123943_3124064;GENIC=1
NC_060059.1	3148759	3148879	NC_060059.1_3148760_3148881;GENIC=1
NC_060059.1	3153003	3153123	NC_060059.1_3153004_3153125;GENIC=1
NC_060059.1	3174203	3174323	NC_060059.1_3174204_3174325;GENIC=1
NC_060059.1	3191421	3191541	NC_060059.1_3191422_3191543;GENIC=1
NC_060059.1	3223990	3224110	NC_060059.1_3223991_3224112;GENIC=1
NC_060059.1	3240596	3240716	NC_060059.1_3240597_3240718;GENIC=1
NC_060059.1	3258663	3258783	NC_060059.1_3258664_3258785;GENIC=1
NC_060059.1	3264718	3264838	NC_060059.1_3264719_3264840;GENIC=1
NC_060059.1	3291130	3291250	NC_060059.1_3291131_3291252;GENIC=1
NC_060059.1	3306198	3306318	NC_060059.1_3306199_3306320;GENIC=1
NC_060059.1	3327010	3327130	NC_060059.1_3327010_3327132;GENIC=1
NC_060059.1	3344164	3344284	NC_060059.1_3344160_3344290;GENIC=1
NC_060059.1	3358513	3358633	NC_060059.1_3358514_3358635;GENIC=1
NC_060059.1	3375255	3375375	NC_060059.1_3375256_3375377;GENIC=1
NC_060059.1	3392918	3393038	NC_060059.1_3392982_3392984;GENIC=1,NC_060059.1_3393033_3393034;GENIC=1,NC_060059.1_3392991_3392992;GENIC=1,NC_060059.1_3392925_3392926;GENIC=1,NC_060059.1_3392968_3392969;GENIC=1,NC_060059.1_3393018_3393019;GENIC=1,NC_060059.1_3392997_3392998;GENIC=1,NC_060059.1_3392973_3392974;GENIC=1,NC_060059.1_3392928_3392929;GENIC=1
NC_060059.1	3395195	3395315	NC_060059.1_3395196_3395317;GENIC=1
NC_060059.1	3406074	3406194	NC_060059.1_3406125_3406126;GENIC=0
NC_060059.1	3406346	3406669	NC_060059.1_3406347_3406348;GENIC=0,NC_060059.1_3406401_3406792;GENIC=0
NC_060059.1	3406671	3406791	NC_060059.1_3406401_3406792;GENIC=0
NC_060059.1	3423871	3423991	NC_060059.1_3423872_3423993;GENIC=0
NC_060059.1	3439879	3439999	NC_060059.1_3439880_3440001;GENIC=1
NC_060059.1	3470058	3470178	NC_060059.1_3470067_3470068;GENIC=1,NC_060059.1_3470062_3470063;GENIC=1,NC_060059.1_3470071_3470072;GENIC=1,NC_060059.1_3470059_3470060;GENIC=1
NC_060059.1	3471252	3471384	NC_060059.1_3471315_3471316;GENIC=1,NC_060059.1_3471253_3471254;GENIC=1,NC_060059.1_3471384_3471385;GENIC=1,NC_060059.1_3471352_3471353;GENIC=1,NC_060059.1_3471279_3471280;GENIC=1
NC_060059.1	3479924	3480044	NC_060059.1_3479925_3480046;GENIC=1
NC_060059.1	3497630	3497750	NC_060059.1_3497631_3497752;GENIC=1
NC_060059.1	3512332	3512452	NC_060059.1_3512333_3512454;GENIC=1
NC_060059.1	3534053	3534173	NC_060059.1_3534053_3534175;GENIC=0
NC_060059.1	3546358	3546478	NC_060059.1_3546359_3546480;GENIC=1
NC_060059.1	3563253	3563373	NC_060059.1_3563254_3563375;GENIC=1
NC_060059.1	3584283	3584403	NC_060059.1_3584284_3584405;GENIC=1
NC_060059.1	3615821	3615992	NC_060059.1_3615822_3615993;GENIC=1
NC_060059.1	3632380	3632500	NC_060059.1_3632381_3632502;GENIC=1
NC_060059.1	3652981	3653101	NC_060059.1_3652982_3653103;GENIC=1
NC_060059.1	3664264	3664384	NC_060059.1_3664265_3664386;GENIC=1
NC_060059.1	3695742	3695862	NC_060059.1_3695743_3695864;GENIC=1
NC_060059.1	3698968	3699088	NC_060059.1_3698969_3699090;GENIC=1
NC_060059.1	3716106	3716226	NC_060059.1_3716107_3716228;GENIC=1
NC_060059.1	3733269	3733410	NC_060059.1_3733270_3733411;GENIC=1
NC_060059.1	3750159	3750279	NC_060059.1_3750160_3750281;GENIC=1
NC_060059.1	3751309	3751429	NC_060059.1_3751310_3751431;GENIC=1
NC_060059.1	3764787	3764907	NC_060059.1_3764788_3764909;GENIC=0
NC_060059.1	3782581	3782701	NC_060059.1_3782582_3782703;GENIC=0
NC_060059.1	3802028	3802148	NC_060059.1_3802029_3802150;GENIC=1
NC_060059.1	3819635	3819755	NC_060059.1_3819636_3819757;GENIC=1
NC_060059.1	3834607	3834727	NC_060059.1_3834608_3834729;GENIC=1
NC_060059.1	3852315	3852468	NC_060059.1_3852316_3852469;GENIC=0
NC_060059.1	3867676	3867796	NC_060059.1_3867677_3867798;GENIC=1
NC_060059.1	3885113	3885378	NC_060059.1_3885114_3885379;GENIC=1
NC_060059.1	3902633	3902753	NC_060059.1_3902634_3902755;GENIC=1
NC_060059.1	3920226	3920446	NC_060059.1_3920227_3920447;GENIC=1
NC_060059.1	3941939	3942059	NC_060059.1_3941940_3942061;GENIC=1
NC_060059.1	3961068	3961188	NC_060059.1_3961069_3961190;GENIC=1
NC_060059.1	3971516	3971636	NC_060059.1_3971517_3971638;GENIC=1
NC_060059.1	3983938	3984058	NC_060059.1_3983939_3984060;GENIC=1
NC_060059.1	4003829	4003963	NC_060059.1_4003830_4003964;GENIC=1
NC_060059.1	4020526	4020646	NC_060059.1_4020527_4020648;GENIC=1
NC_060059.1	4038004	4038124	NC_060059.1_4038005_4038126;GENIC=1
NC_060059.1	4054534	4054654	NC_060059.1_4054535_4054656;GENIC=1
NC_060059.1	4067330	4067450	NC_060059.1_4067331_4067452;GENIC=1
NC_060059.1	4088808	4088928	NC_060059.1_4088809_4088930;GENIC=1
NC_060059.1	4118339	4118459	NC_060059.1_4118340_4118461;GENIC=1
NC_060059.1	4121427	4121547	NC_060059.1_4121428_4121549;GENIC=1
NC_060059.1	4136438	4136558	NC_060059.1_4136439_4136560;GENIC=1
NC_060059.1	4155447	4155567	NC_060059.1_4155448_4155569;GENIC=1
NC_060059.1	4174671	4174826	NC_060059.1_4174672_4174841;GENIC=0
NC_060059.1	4190864	4190984	NC_060059.1_4190865_4190986;GENIC=1
NC_060059.1	4206373	4206493	NC_060059.1_4206374_4206495;GENIC=1
NC_060059.1	4221832	4221952	NC_060059.1_4221833_4221954;GENIC=1
NC_060059.1	4241151	4241271	NC_060059.1_4241152_4241273;GENIC=1
NC_060059.1	4260448	4260584	NC_060059.1_4260449_4260585;GENIC=1
NC_060059.1	4261154	4261497	NC_060059.1_4261155_4261498;GENIC=1
NC_060059.1	4275294	4275414	NC_060059.1_4275295_4275416;GENIC=1
NC_060059.1	4291921	4292041	NC_060059.1_4291922_4292043;GENIC=1
NC_060059.1	4298789	4298909	NC_060059.1_4298787_4298914;GENIC=1
NC_060059.1	4347262	4347491	NC_060059.1_4347247_4347616;GENIC=1
NC_060059.1	4347495	4347615	NC_060059.1_4347247_4347616;GENIC=1
NC_060059.1	4348514	4348634	NC_060059.1_4348515_4348636;GENIC=1
NC_060059.1	4364665	4364785	NC_060059.1_4364666_4364787;GENIC=0
NC_060059.1	4376797	4376978	NC_060059.1_4376798_4376979;GENIC=1
NC_060059.1	4395065	4395241	NC_060059.1_4395066_4395242;GENIC=1
NC_060059.1	4426484	4426813	NC_060059.1_4426485_4426814;GENIC=1
NC_060059.1	4441591	4441711	NC_060059.1_4441592_4441713;GENIC=1
NC_060059.1	4458802	4458922	NC_060059.1_4458803_4458924;GENIC=1
NC_060059.1	4476411	4476543	NC_060059.1_4476412_4476544;GENIC=1
NC_060059.1	4488189	4488309	NC_060059.1_4488190_4488311;GENIC=1
NC_060059.1	4513111	4513231	NC_060059.1_4513112_4513233;GENIC=1
NC_060059.1	4529011	4529167	NC_060059.1_4529012_4529168;GENIC=0
NC_060059.1	4547016	4547136	NC_060059.1_4547017_4547138;GENIC=1
NC_060059.1	4557769	4558156	NC_060059.1_4557770_4558157;GENIC=1
NC_060059.1	4582926	4583046	NC_060059.1_4582927_4583048;GENIC=1
NC_060059.1	4596484	4596604	NC_060059.1_4596485_4596606;GENIC=1
NC_060059.1	4615601	4615721	NC_060059.1_4615602_4615723;GENIC=1
NC_060059.1	4625876	4625996	NC_060059.1_4625874_4626001;GENIC=1
NC_060059.1	4643006	4643126	NC_060059.1_4643076_4643077;GENIC=0,NC_060059.1_4643073_4643074;GENIC=0,NC_060059.1_4643043_4643044;GENIC=0
NC_060059.1	4646547	4646667	NC_060059.1_4646548_4646669;GENIC=1
NC_060059.1	4661653	4661773	NC_060059.1_4661654_4661775;GENIC=1
NC_060059.1	4682289	4682409	NC_060059.1_4682290_4682411;GENIC=0
NC_060059.1	4698996	4699116	NC_060059.1_4698997_4699118;GENIC=0
NC_060059.1	4718472	4718592	NC_060059.1_4718473_4718594;GENIC=1
NC_060059.1	4731941	4732061	NC_060059.1_4731942_4732063;GENIC=1
NC_060059.1	4746222	4746445	NC_060059.1_4746223_4746446;GENIC=1
NC_060059.1	4767846	4767966	NC_060059.1_4767847_4767968;GENIC=1
NC_060059.1	4777890	4778010	NC_060059.1_4777891_4778260;GENIC=1
NC_060059.1	4778015	4778135	NC_060059.1_4777891_4778260;GENIC=1
NC_060059.1	4778139	4778259	NC_060059.1_4777891_4778260;GENIC=1
NC_060059.1	4778447	4778795	NC_060059.1_4778448_4778796;GENIC=1
NC_060059.1	4801281	4801401	NC_060059.1_4801282_4801403;GENIC=1
NC_060059.1	4817864	4817984	NC_060059.1_4817865_4817986;GENIC=1
NC_060059.1	4832188	4832308	NC_060059.1_4832189_4832310;GENIC=0
NC_060059.1	4855334	4855454	NC_060059.1_4855335_4855456;GENIC=1
NC_060059.1	4867710	4867867	NC_060059.1_4867711_4867868;GENIC=1
NC_060059.1	4875895	4876121	NC_060059.1_4875896_4876122;GENIC=1
NC_060059.1	4901632	4901752	NC_060059.1_4901633_4901754;GENIC=1
NC_060059.1	4916461	4916581	NC_060059.1_4916462_4916583;GENIC=1
NC_060059.1	4949844	4949964	NC_060059.1_4949845_4949966;GENIC=1
NC_060059.1	4952848	4952968	NC_060059.1_4952849_4953092;GENIC=0
NC_060059.1	4952971	4953091	NC_060059.1_4952849_4953092;GENIC=0
NC_060059.1	4965720	4965840	NC_060059.1_4965721_4965842;GENIC=1
NC_060059.1	4986379	4986499	NC_060059.1_4986380_4986501;GENIC=1
NC_060059.1	5001973	5002093	NC_060059.1_5001974_5002095;GENIC=1
NC_060059.1	5019366	5019486	NC_060059.1_5019367_5019488;GENIC=1
NC_060059.1	5029796	5029916	NC_060059.1_5029797_5029918;GENIC=1
NC_060059.1	5054278	5054398	NC_060059.1_5054279_5054400;GENIC=1
NC_060059.1	5068098	5068218	NC_060059.1_5068099_5068220;GENIC=1
NC_060059.1	5087720	5087840	NC_060059.1_5087721_5087842;GENIC=1
NC_060059.1	5105252	5105372	NC_060059.1_5105253_5105374;GENIC=1
NC_060059.1	5119756	5119876	NC_060059.1_5119757_5119878;GENIC=1
NC_060059.1	5134290	5134410	NC_060059.1_5134291_5134412;GENIC=1
NC_060059.1	5159383	5159503	NC_060059.1_5159384_5159505;GENIC=0
NC_060059.1	5171863	5172089	NC_060059.1_5171864_5172090;GENIC=1
NC_060059.1	5175981	5176101	NC_060059.1_5175982_5176103;GENIC=1
NC_060059.1	5208972	5209092	NC_060059.1_5208973_5209094;GENIC=1
NC_060059.1	5239272	5239392	NC_060059.1_5239273_5239394;GENIC=1
NC_060059.1	5258912	5259032	NC_060059.1_5258913_5259034;GENIC=0
NC_060059.1	5263570	5263690	NC_060059.1_5263568_5263695;GENIC=1
NC_060059.1	5275678	5275798	NC_060059.1_5275679_5275800;GENIC=1
NC_060059.1	5290086	5290206	NC_060059.1_5290087_5290208;GENIC=0
NC_060059.1	5301036	5301156	NC_060059.1_5301037_5301158;GENIC=1
NC_060059.1	5344661	5344781	NC_060059.1_5344662_5344783;GENIC=0
NC_060059.1	5358939	5359233	NC_060059.1_5358940_5359234;GENIC=0
NC_060059.1	5377917	5378037	NC_060059.1_5377918_5378039;GENIC=1
NC_060059.1	5396356	5396476	NC_060059.1_5396357_5396478;GENIC=0
NC_060059.1	5411191	5411357	NC_060059.1_5411192_5411358;GENIC=1
NC_060059.1	5424767	5424887	NC_060059.1_5424768_5424889;GENIC=1
NC_060059.1	5443177	5443387	NC_060059.1_5443178_5443388;GENIC=1
NC_060059.1	5460969	5461089	NC_060059.1_5460970_5461091;GENIC=1
NC_060059.1	5482321	5482441	NC_060059.1_5482306_5482427;GENIC=1
NC_060059.1	5494508	5494628	NC_060059.1_5494509_5494630;GENIC=1
NC_060059.1	5510122	5510242	NC_060059.1_5510123_5510244;GENIC=1
NC_060059.1	5525776	5526114	NC_060059.1_5525777_5526115;GENIC=1
NC_060059.1	5544955	5545075	NC_060059.1_5544956_5545077;GENIC=0
NC_060059.1	5562869	5562989	NC_060059.1_5562870_5562991;GENIC=1
NC_060059.1	5579660	5579780	NC_060059.1_5579661_5579782;GENIC=1
NC_060059.1	5599952	5600072	NC_060059.1_5599953_5600074;GENIC=1
NC_060059.1	5612745	5612865	NC_060059.1_5612746_5612867;GENIC=1
NC_060059.1	5623194	5623314	NC_060059.1_5623284_5623288;GENIC=1,NC_060059.1_5623308_5623309;GENIC=1,NC_060059.1_5623305_5623306;GENIC=1,NC_060059.1_5623266_5623267;GENIC=1,NC_060059.1_5623274_5623275;GENIC=1
NC_060059.1	5629295	5629415	NC_060059.1_5629296_5629417;GENIC=1
NC_060059.1	5651834	5651954	NC_060059.1_5651835_5651956;GENIC=1
NC_060059.1	5662444	5662564	NC_060059.1_5662445_5662566;GENIC=1
NC_060059.1	5677133	5677253	NC_060059.1_5677134_5677255;GENIC=0
NC_060059.1	5697409	5697529	NC_060059.1_5697424_5697888;GENIC=1
NC_060059.1	5697538	5697658	NC_060059.1_5697424_5697888;GENIC=1
NC_060059.1	5697669	5697887	NC_060059.1_5697424_5697888;GENIC=1
NC_060059.1	5709511	5709665	NC_060059.1_5709512_5709666;GENIC=1
NC_060059.1	5734651	5734771	NC_060059.1_5734652_5734773;GENIC=1
NC_060059.1	5742729	5742892	NC_060059.1_5742828_5742830;GENIC=0,NC_060059.1_5742881_5742882;GENIC=0,NC_060059.1_5742742_5742744;GENIC=0,NC_060059.1_5742877_5742878;GENIC=0,NC_060059.1_5742755_5742756;GENIC=0,NC_060059.1_5742740_5742741;GENIC=0,NC_060059.1_5742748_5742749;GENIC=0,NC_060059.1_5742736_5742737;GENIC=0,NC_060059.1_5742732_5742733;GENIC=0
NC_060059.1	5747823	5747943	NC_060059.1_5747824_5747945;GENIC=1
NC_060059.1	5758093	5758213	NC_060059.1_5758094_5758215;GENIC=1
NC_060059.1	5758374	5758494	NC_060059.1_5758375_5758617;GENIC=1
NC_060059.1	5758496	5758616	NC_060059.1_5758375_5758617;GENIC=1
NC_060059.1	5783230	5783447	NC_060059.1_5783231_5783448;GENIC=1
NC_060059.1	5805054	5805237	NC_060059.1_5805055_5805238;GENIC=1
NC_060059.1	5820673	5820793	NC_060059.1_5820674_5820795;GENIC=1
NC_060059.1	5839798	5839933	NC_060059.1_5839799_5839934;GENIC=1
NC_060059.1	5849652	5849772	NC_060059.1_5849652_5849774;GENIC=1
NC_060059.1	5868490	5868610	NC_060059.1_5868491_5868612;GENIC=1
NC_060059.1	5883231	5883351	NC_060059.1_5883232_5883353;GENIC=1
NC_060059.1	5897638	5897805	NC_060059.1_5897639_5897806;GENIC=1
NC_060059.1	5914316	5914436	NC_060059.1_5914317_5914438;GENIC=1
NC_060059.1	5938202	5938322	NC_060059.1_5938203_5938324;GENIC=1
NC_060059.1	5951053	5951173	NC_060059.1_5951054_5951175;GENIC=1
NC_060059.1	5984913	5985033	NC_060059.1_5984914_5985035;GENIC=1
NC_060059.1	6010171	6010325	NC_060059.1_6010172_6010340;GENIC=1
NC_060059.1	6018864	6018984	NC_060059.1_6018865_6018986;GENIC=1
NC_060059.1	6039145	6039308	NC_060059.1_6039146_6039309;GENIC=1
NC_060059.1	6052690	6052810	NC_060059.1_6052691_6052812;GENIC=1
NC_060059.1	6075160	6075296	NC_060059.1_6075161_6075297;GENIC=1
NC_060059.1	6087263	6087383	NC_060059.1_6087248_6087369;GENIC=1
NC_060059.1	6103390	6103510	NC_060059.1_6103391_6103512;GENIC=1
NC_060059.1	6124216	6124336	NC_060059.1_6124217_6124338;GENIC=1
NC_060059.1	6138417	6138585	NC_060059.1_6138418_6138570;GENIC=0
NC_060059.1	6159729	6159894	NC_060059.1_6159730_6159895;GENIC=0
NC_060059.1	6172368	6172488	NC_060059.1_6172369_6172490;GENIC=0
NC_060059.1	6183185	6183305	NC_060059.1_6183186_6183307;GENIC=1
NC_060059.1	6204432	6204552	NC_060059.1_6204433_6204554;GENIC=1
NC_060059.1	6223441	6223561	NC_060059.1_6223439_6223566;GENIC=1
NC_060059.1	6240397	6240517	NC_060059.1_6240398_6240519;GENIC=1
NC_060059.1	6259071	6259191	NC_060059.1_6259072_6259193;GENIC=1
NC_060059.1	6264411	6264531	NC_060059.1_6264412_6264533;GENIC=1
NC_060059.1	6268467	6268587	NC_060059.1_6268468_6268589;GENIC=1
NC_060059.1	6297522	6297686	NC_060059.1_6297523_6297687;GENIC=1
NC_060059.1	6314151	6314414	NC_060059.1_6314152_6314415;GENIC=1
NC_060059.1	6329091	6329211	NC_060059.1_6329092_6329213;GENIC=1
NC_060059.1	6339441	6339659	NC_060059.1_6339442_6339660;GENIC=1
NC_060059.1	6357394	6357514	NC_060059.1_6357395_6357516;GENIC=1
NC_060059.1	6383163	6383283	NC_060059.1_6383164_6383285;GENIC=1
NC_060059.1	6394692	6394812	NC_060059.1_6394693_6394814;GENIC=1
NC_060059.1	6409109	6409229	NC_060059.1_6409110_6409231;GENIC=1
NC_060059.1	6423643	6423763	NC_060059.1_6423644_6423765;GENIC=1
NC_060059.1	6443057	6443209	NC_060059.1_6443058_6443224;GENIC=1
NC_060059.1	6459037	6459242	NC_060059.1_6459038_6459243;GENIC=1
NC_060059.1	6475620	6475740	NC_060059.1_6475621_6475742;GENIC=1
NC_060059.1	6493150	6493270	NC_060059.1_6493151_6493272;GENIC=1
NC_060059.1	6513576	6513696	NC_060059.1_6513577_6513698;GENIC=1
NC_060059.1	6523217	6523337	NC_060059.1_6523218_6523339;GENIC=1
NC_060059.1	6544727	6544847	NC_060059.1_6544728_6544849;GENIC=1
NC_060059.1	6561966	6562086	NC_060059.1_6561967_6562088;GENIC=1
NC_060059.1	6583545	6583665	NC_060059.1_6583546_6583667;GENIC=1
NC_060059.1	6588815	6589016	NC_060059.1_6588816_6589017;GENIC=1
NC_060059.1	6611053	6611187	NC_060059.1_6611054_6611188;GENIC=1
NC_060059.1	6628161	6628281	NC_060059.1_6628162_6628283;GENIC=1
NC_060059.1	6644852	6645059	NC_060059.1_6644853_6645060;GENIC=0
NC_060059.1	6662208	6662328	NC_060059.1_6662209_6662453;GENIC=1
NC_060059.1	6662332	6662452	NC_060059.1_6662209_6662453;GENIC=1
NC_060059.1	6680284	6680404	NC_060059.1_6680285_6680406;GENIC=1
NC_060059.1	6698299	6698419	NC_060059.1_6698300_6698665;GENIC=0
NC_060059.1	6698422	6698542	NC_060059.1_6698300_6698665;GENIC=0
NC_060059.1	6698544	6698664	NC_060059.1_6698300_6698665;GENIC=0
NC_060059.1	6705266	6705645	NC_060059.1_6705267_6705646;GENIC=1
NC_060059.1	6739868	6739988	NC_060059.1_6739869_6739990;GENIC=0
NC_060059.1	6749908	6750028	NC_060059.1_6749909_6750030;GENIC=1
NC_060059.1	6761202	6761322	NC_060059.1_6761203_6761324;GENIC=1
NC_060059.1	6767720	6767910	NC_060059.1_6767721_6767911;GENIC=1
NC_060059.1	6780526	6780646	NC_060059.1_6780527_6780648;GENIC=0
NC_060059.1	6803316	6803436	NC_060059.1_6803317_6803438;GENIC=1
NC_060059.1	6814343	6814463	NC_060059.1_6814344_6814465;GENIC=1
NC_060059.1	6830824	6830944	NC_060059.1_6830825_6830946;GENIC=1
NC_060059.1	6848083	6848347	NC_060059.1_6848084_6848348;GENIC=1
NC_060059.1	6865199	6865319	NC_060059.1_6865200_6865321;GENIC=1
NC_060059.1	6882389	6882662	NC_060059.1_6882390_6882663;GENIC=1
NC_060059.1	6900217	6900337	NC_060059.1_6900218_6900339;GENIC=1
NC_060059.1	6916212	6916332	NC_060059.1_6916213_6916334;GENIC=1
NC_060059.1	6934606	6935117	NC_060059.1_6934607_6935118;GENIC=1
NC_060059.1	6949197	6949345	NC_060059.1_6949198_6949346;GENIC=1
NC_060059.1	6962795	6962946	NC_060059.1_6962796_6962947;GENIC=1
NC_060059.1	6986999	6987237	NC_060059.1_6987000_6987238;GENIC=1
NC_060059.1	6992745	6992865	NC_060059.1_6992746_6992867;GENIC=1
NC_060059.1	7032185	7032305	NC_060059.1_7032186_7032307;GENIC=1
NC_060059.1	7033654	7033793	NC_060059.1_7033655_7033794;GENIC=1
NC_060059.1	7055631	7055839	NC_060059.1_7055632_7055840;GENIC=1
NC_060059.1	7056098	7056218	NC_060059.1_7056169_7056170;GENIC=1,NC_060059.1_7056175_7056176;GENIC=1,NC_060059.1_7056136_7056137;GENIC=1
NC_060059.1	7056563	7056683	NC_060059.1_7056625_7056626;GENIC=1
NC_060059.1	7057029	7057256	NC_060059.1_7057030_7057031;GENIC=1,NC_060059.1_7057054_7057055;GENIC=1,NC_060059.1_7057081_7057082;GENIC=1,NC_060059.1_7057109_7057110;GENIC=1,NC_060059.1_7057097_7057098;GENIC=1,NC_060059.1_7057051_7057052;GENIC=1,NC_060059.1_7057103_7057104;GENIC=1,NC_060059.1_7057156_7057157;GENIC=1,NC_060059.1_7057048_7057049;GENIC=1,NC_060059.1_7057256_7057257;GENIC=1,NC_060059.1_7057093_7057094;GENIC=1,NC_060059.1_7057226_7057228;GENIC=1,NC_060059.1_7057213_7057214;GENIC=1,NC_060059.1_7057036_7057037;GENIC=1,NC_060059.1_7057105_7057106;GENIC=1
NC_060059.1	7072742	7072862	NC_060059.1_7072743_7072864;GENIC=1
NC_060059.1	7082061	7082181	NC_060059.1_7082062_7082183;GENIC=1
NC_060059.1	7110712	7110909	NC_060059.1_7110713_7110910;GENIC=1
NC_060059.1	7116328	7116492	NC_060059.1_7116329_7116493;GENIC=1
NC_060059.1	7137000	7137120	NC_060059.1_7137001_7137122;GENIC=1
NC_060059.1	7151203	7151323	NC_060059.1_7151204_7151325;GENIC=1
NC_060059.1	7164998	7165258	NC_060059.1_7164999_7165259;GENIC=0
NC_060059.1	7186371	7186491	NC_060059.1_7186372_7186493;GENIC=1
NC_060059.1	7206126	7206246	NC_060059.1_7206127_7206248;GENIC=1
NC_060059.1	7207179	7207299	NC_060059.1_7207180_7207301;GENIC=1
NC_060059.1	7236833	7236953	NC_060059.1_7236834_7236955;GENIC=1
NC_060059.1	7272121	7272241	NC_060059.1_7272122_7272243;GENIC=1
NC_060059.1	7280341	7280461	NC_060059.1_7280342_7280463;GENIC=1
NC_060059.1	7280718	7280838	NC_060059.1_7280719_7280840;GENIC=1
NC_060059.1	7287164	7287284	NC_060059.1_7287165_7287286;GENIC=1
NC_060059.1	7306379	7306499	NC_060059.1_7306380_7306501;GENIC=1
NC_060059.1	7321833	7321953	NC_060059.1_7321834_7321955;GENIC=1
NC_060059.1	7340634	7340851	NC_060059.1_7340635_7340852;GENIC=1
NC_060059.1	7349085	7349205	NC_060059.1_7349086_7349207;GENIC=1
NC_060059.1	7378018	7378138	NC_060059.1_7378019_7378269;GENIC=1
NC_060059.1	7378148	7378268	NC_060059.1_7378019_7378269;GENIC=1
NC_060059.1	7387276	7387396	NC_060059.1_7387277_7387398;GENIC=1
NC_060059.1	7409559	7409679	NC_060059.1_7409560_7409681;GENIC=0
NC_060059.1	7423651	7423771	NC_060059.1_7423652_7423773;GENIC=1
NC_060059.1	7440705	7440825	NC_060059.1_7440706_7440827;GENIC=1
NC_060059.1	7450099	7450219	NC_060059.1_7450100_7450221;GENIC=1
NC_060059.1	7471663	7471783	NC_060059.1_7471664_7471785;GENIC=1
NC_060059.1	7488394	7488514	NC_060059.1_7488395_7488516;GENIC=1
NC_060059.1	7535860	7535980	NC_060059.1_7535861_7535982;GENIC=1
NC_060059.1	7541009	7541268	NC_060059.1_7541010_7541269;GENIC=1
NC_060059.1	7558894	7559066	NC_060059.1_7558895_7559067;GENIC=1
NC_060059.1	7596063	7596183	NC_060059.1_7596064_7596185;GENIC=1
NC_060059.1	7610443	7610563	NC_060059.1_7610444_7610565;GENIC=1
NC_060059.1	7618982	7619102	NC_060059.1_7618983_7619104;GENIC=1
NC_060059.1	7646984	7647104	NC_060059.1_7646985_7647106;GENIC=1
NC_060059.1	7660379	7660499	NC_060059.1_7660380_7660501;GENIC=1
NC_060059.1	7681332	7681452	NC_060059.1_7681329_7681458;GENIC=0
NC_060059.1	7696035	7696155	NC_060059.1_7696036_7696157;GENIC=1
NC_060059.1	7706135	7706255	NC_060059.1_7706136_7706257;GENIC=1
NC_060059.1	7728361	7728481	NC_060059.1_7728362_7728483;GENIC=1
NC_060059.1	7745046	7745166	NC_060059.1_7745047_7745168;GENIC=1
NC_060059.1	7768877	7768997	NC_060059.1_7768878_7768999;GENIC=1
NC_060059.1	7771144	7771264	NC_060059.1_7771145_7771266;GENIC=1
NC_060059.1	7771486	7771606	NC_060059.1_7771487_7771608;GENIC=1
NC_060059.1	7799734	7799854	NC_060059.1_7799735_7799856;GENIC=1
NC_060059.1	7823355	7823475	NC_060059.1_7823356_7823477;GENIC=1
NC_060059.1	7828999	7829119	NC_060059.1_7829000_7829121;GENIC=1
NC_060059.1	7858006	7858126	NC_060059.1_7858007_7858128;GENIC=1
NC_060059.1	7859783	7859903	NC_060059.1_7859820_7859821;GENIC=1
NC_060059.1	7864325	7864445	NC_060059.1_7864326_7864447;GENIC=1
NC_060059.1	7876258	7876378	NC_060059.1_7876259_7876380;GENIC=1
NC_060059.1	7926842	7927279	NC_060059.1_7927236_7927237;GENIC=1,NC_060059.1_7927283_7927404;GENIC=0,NC_060059.1_7927227_7927228;GENIC=1,NC_060059.1_7926843_7927040;GENIC=1,NC_060059.1_7927052_7927220;GENIC=1,NC_060059.1_7927233_7927234;GENIC=1
NC_060059.1	7948196	7948316	NC_060059.1_7948197_7948318;GENIC=1
NC_060059.1	7966810	7967024	NC_060059.1_7966811_7967025;GENIC=1
NC_060059.1	7983067	7983187	NC_060059.1_7983066_7983190;GENIC=0
NC_060059.1	7998578	7998698	NC_060059.1_7998579_7998700;GENIC=0
NC_060059.1	8021657	8021777	NC_060059.1_8021658_8021779;GENIC=1
NC_060059.1	8030705	8030825	NC_060059.1_8030706_8030827;GENIC=1
NC_060059.1	8049847	8049967	NC_060059.1_8049848_8049969;GENIC=1
NC_060059.1	8067436	8067556	NC_060059.1_8067437_8067558;GENIC=1
NC_060059.1	8083020	8083320	NC_060059.1_8083005_8083321;GENIC=1
NC_060059.1	8101337	8101485	NC_060059.1_8101338_8101486;GENIC=1
NC_060059.1	8113930	8114246	NC_060059.1_8113931_8114247;GENIC=1
NC_060059.1	8133535	8133655	NC_060059.1_8133536_8133657;GENIC=1
NC_060059.1	8153394	8153514	NC_060059.1_8153395_8153516;GENIC=1
NC_060059.1	8169153	8169273	NC_060059.1_8168909_8169258;GENIC=0
NC_060059.1	8190370	8190490	NC_060059.1_8190371_8190492;GENIC=0
NC_060059.1	8197688	8197808	NC_060059.1_8197689_8197810;GENIC=1
NC_060059.1	8219374	8219494	NC_060059.1_8219375_8219496;GENIC=1
NC_060059.1	8231592	8231878	NC_060059.1_8231593_8231879;GENIC=1
NC_060059.1	8254227	8254448	NC_060059.1_8254228_8254449;GENIC=1
NC_060059.1	8264337	8264474	NC_060059.1_8264338_8264475;GENIC=1
NC_060059.1	8268219	8268339	NC_060059.1_8268220_8268341;GENIC=1
NC_060059.1	8306849	8307262	NC_060059.1_8306850_8307263;GENIC=0
NC_060059.1	8322035	8322155	NC_060059.1_8322036_8322157;GENIC=1
NC_060059.1	8326508	8326628	NC_060059.1_8326509_8326630;GENIC=1
NC_060059.1	8335763	8335883	NC_060059.1_8335764_8335885;GENIC=1
NC_060059.1	8351851	8351971	NC_060059.1_8351852_8351973;GENIC=1
NC_060059.1	8372797	8373030	NC_060059.1_8372798_8373031;GENIC=1
NC_060059.1	8388466	8388586	NC_060059.1_8388467_8388588;GENIC=1
NC_060059.1	8401346	8401466	NC_060059.1_8401347_8401468;GENIC=1
NC_060059.1	8429640	8429786	NC_060059.1_8429637_8429787;GENIC=1
NC_060059.1	8433901	8434021	NC_060059.1_8433902_8434023;GENIC=1
NC_060059.1	8454094	8454214	NC_060059.1_8454095_8454216;GENIC=1
NC_060059.1	8461610	8461730	NC_060059.1_8461614_8461615;GENIC=0,NC_060059.1_8461617_8461618;GENIC=0
NC_060059.1	8481989	8482209	NC_060059.1_8481990_8482210;GENIC=1
NC_060059.1	8499655	8499775	NC_060059.1_8499656_8499777;GENIC=1
NC_060059.1	8510886	8511006	NC_060059.1_8510887_8511008;GENIC=1
NC_060059.1	8526018	8526138	NC_060059.1_8526019_8526140;GENIC=1
NC_060059.1	8538954	8539074	NC_060059.1_8538976_8538977;GENIC=0,NC_060059.1_8539023_8539024;GENIC=0,NC_060059.1_8539067_8539068;GENIC=0,NC_060059.1_8538997_8538998;GENIC=0
NC_060059.1	8544430	8544550	NC_060059.1_8544431_8544552;GENIC=1
NC_060059.1	8554725	8554845	NC_060059.1_8554706_8554834;GENIC=1
NC_060059.1	8577546	8577666	NC_060059.1_8577547_8577668;GENIC=1
NC_060059.1	8593804	8593924	NC_060059.1_8593805_8593926;GENIC=1
NC_060059.1	8625783	8625903	NC_060059.1_8625784_8625905;GENIC=1
NC_060059.1	8643136	8643256	NC_060059.1_8643137_8643258;GENIC=1
NC_060059.1	8660080	8660200	NC_060059.1_8660081_8660202;GENIC=0
NC_060059.1	8676636	8676756	NC_060059.1_8676637_8676758;GENIC=1
NC_060059.1	8684886	8685006	NC_060059.1_8684899_8685020;GENIC=1
NC_060059.1	8728071	8728326	NC_060059.1_8728072_8728327;GENIC=1
NC_060059.1	8745237	8745418	NC_060059.1_8745238_8745419;GENIC=1
NC_060059.1	8761734	8761854	NC_060059.1_8761735_8761856;GENIC=1
NC_060059.1	8776566	8776717	NC_060059.1_8776567_8776718;GENIC=1
NC_060059.1	8777004	8777179	NC_060059.1_8777005_8777180;GENIC=1
NC_060059.1	8793565	8793685	NC_060059.1_8793566_8793687;GENIC=1
NC_060059.1	8812008	8812128	NC_060059.1_8812009_8812130;GENIC=1
NC_060059.1	8828210	8828358	NC_060059.1_8828211_8828359;GENIC=1
NC_060059.1	8846499	8846619	NC_060059.1_8846500_8846621;GENIC=1
NC_060059.1	8867724	8867844	NC_060059.1_8867725_8867846;GENIC=1
NC_060059.1	8885704	8885824	NC_060059.1_8885705_8885826;GENIC=0
NC_060059.1	8896560	8896680	NC_060059.1_8896561_8896682;GENIC=0
NC_060059.1	8914864	8914984	NC_060059.1_8914865_8914986;GENIC=1
NC_060059.1	8929522	8929642	NC_060059.1_8929523_8929644;GENIC=1
NC_060059.1	8951201	8951321	NC_060059.1_8951202_8951323;GENIC=0
NC_060059.1	8963591	8963711	NC_060059.1_8963592_8964640;GENIC=1
NC_060059.1	8963723	8964161	NC_060059.1_8963592_8964640;GENIC=1
NC_060059.1	8964171	8964523	NC_060059.1_8963592_8964640;GENIC=1
NC_060059.1	8964535	8964655	NC_060059.1_8963592_8964640;GENIC=1
NC_060059.1	8988003	8988123	NC_060059.1_8988004_8988125;GENIC=1
NC_060059.1	8998910	8999030	NC_060059.1_8998911_8999032;GENIC=1
NC_060059.1	9016804	9016924	NC_060059.1_9016805_9016926;GENIC=1
NC_060059.1	9034986	9035122	NC_060059.1_9034987_9035123;GENIC=1
NC_060059.1	9036470	9036590	NC_060059.1_9036519_9036520;GENIC=1
NC_060059.1	9036619	9036739	NC_060059.1_9036667_9036668;GENIC=1
NC_060059.1	9051651	9051771	NC_060059.1_9051662_9051916;GENIC=1
NC_060059.1	9051811	9051931	NC_060059.1_9051662_9051916;GENIC=1
NC_060059.1	9060227	9060347	NC_060059.1_9060228_9060349;GENIC=1
NC_060059.1	9105346	9105466	NC_060059.1_9105347_9105468;GENIC=0
NC_060059.1	9144080	9144200	NC_060059.1_9144081_9144202;GENIC=1
NC_060059.1	9148616	9148736	NC_060059.1_9148617_9148738;GENIC=1
NC_060059.1	9167846	9167966	NC_060059.1_9167847_9167968;GENIC=1
NC_060059.1	9184939	9185075	NC_060059.1_9184940_9185076;GENIC=1
NC_060059.1	9209055	9209175	NC_060059.1_9209056_9209177;GENIC=1
NC_060059.1	9218417	9218537	NC_060059.1_9218432_9218553;GENIC=1
NC_060059.1	9230129	9230292	NC_060059.1_9230262_9230263;GENIC=0,NC_060059.1_9230269_9230270;GENIC=0,NC_060059.1_9230285_9230286;GENIC=0,NC_060059.1_9230197_9230198;GENIC=0,NC_060059.1_9230131_9230132;GENIC=0,NC_060059.1_9230195_9230196;GENIC=0,NC_060059.1_9230276_9230277;GENIC=0
NC_060059.1	9239807	9239927	NC_060059.1_9239808_9239929;GENIC=1
NC_060059.1	9251720	9251840	NC_060059.1_9251721_9251842;GENIC=1
NC_060059.1	9259223	9259343	NC_060059.1_9259294_9259295;GENIC=1,NC_060059.1_9259273_9259274;GENIC=1
NC_060059.1	9259427	9259547	NC_060059.1_9259471_9259472;GENIC=1,NC_060059.1_9259495_9259496;GENIC=1,NC_060059.1_9259507_9259508;GENIC=1
NC_060059.1	9262565	9262778	NC_060059.1_9262699_9262700;GENIC=1,NC_060059.1_9262634_9262635;GENIC=1,NC_060059.1_9262756_9262757;GENIC=1,NC_060059.1_9262704_9262705;GENIC=1
NC_060059.1	9267507	9267627	NC_060059.1_9267508_9267629;GENIC=1
NC_060059.1	9267685	9267817	NC_060059.1_9267751_9267752;GENIC=1,NC_060059.1_9267738_9267739;GENIC=1,NC_060059.1_9267769_9267770;GENIC=1,NC_060059.1_9267762_9267763;GENIC=1,NC_060059.1_9267787_9267788;GENIC=1,NC_060059.1_9267805_9267806;GENIC=1,NC_060059.1_9267820_9267821;GENIC=1,NC_060059.1_9267781_9267782;GENIC=1,NC_060059.1_9267831_9267832;GENIC=1,NC_060059.1_9267711_9267712;GENIC=1,NC_060059.1_9267700_9267701;GENIC=1
NC_060059.1	9268058	9268178	NC_060059.1_9268055_9268056;GENIC=1,NC_060059.1_9268123_9268124;GENIC=1,NC_060059.1_9268111_9268112;GENIC=1,NC_060059.1_9268144_9268145;GENIC=1,NC_060059.1_9268171_9268172;GENIC=1,NC_060059.1_9268183_9268184;GENIC=1,NC_060059.1_9268066_9268067;GENIC=1,NC_060059.1_9268102_9268103;GENIC=1,NC_060059.1_9268168_9268169;GENIC=1
NC_060059.1	9268391	9268511	NC_060059.1_9268392_9268513;GENIC=1
NC_060059.1	9289348	9289468	NC_060059.1_9289349_9289470;GENIC=1
NC_060059.1	9304709	9304829	NC_060059.1_9304710_9304831;GENIC=1
NC_060059.1	9314472	9314592	NC_060059.1_9314473_9314594;GENIC=0
NC_060059.1	9339045	9339165	NC_060059.1_9339046_9339167;GENIC=1
NC_060059.1	9346128	9346248	NC_060059.1_9346129_9346250;GENIC=1
NC_060059.1	9371169	9371289	NC_060059.1_9371170_9371291;GENIC=1
NC_060059.1	9380787	9380983	NC_060059.1_9380788_9380984;GENIC=0
NC_060059.1	9411100	9411316	NC_060059.1_9411101_9411317;GENIC=0
NC_060059.1	9423838	9423958	NC_060059.1_9423839_9423960;GENIC=1
NC_060059.1	9434671	9434870	NC_060059.1_9434672_9434871;GENIC=1
NC_060059.1	9459280	9459400	NC_060059.1_9459281_9459402;GENIC=0
NC_060059.1	9491264	9491384	NC_060059.1_9491265_9491386;GENIC=1
NC_060059.1	9510232	9510352	NC_060059.1_9510233_9510354;GENIC=1
NC_060059.1	9523925	9524045	NC_060059.1_9523926_9524047;GENIC=1
NC_060059.1	9566584	9566704	NC_060059.1_9566585_9566706;GENIC=1
NC_060059.1	9567306	9567446	NC_060059.1_9567307_9567447;GENIC=1
NC_060059.1	9576450	9576570	NC_060059.1_9576451_9576572;GENIC=1
NC_060059.1	9590445	9590565	NC_060059.1_9590446_9590567;GENIC=0
NC_060059.1	9601092	9601212	NC_060059.1_9601093_9601214;GENIC=1
NC_060059.1	9620539	9620659	NC_060059.1_9620540_9620661;GENIC=1
NC_060059.1	9644572	9644893	NC_060059.1_9644573_9644894;GENIC=1
NC_060059.1	9653259	9653379	NC_060059.1_9653260_9653381;GENIC=1
NC_060059.1	9674520	9674640	NC_060059.1_9674521_9674642;GENIC=1
NC_060059.1	9696159	9696279	NC_060059.1_9696160_9696281;GENIC=1
NC_060059.1	9709194	9709314	NC_060059.1_9709195_9709316;GENIC=1
NC_060059.1	9722221	9722341	NC_060059.1_9722222_9722343;GENIC=1
NC_060059.1	9744466	9744586	NC_060059.1_9744467_9744588;GENIC=1
NC_060059.1	9754515	9754635	NC_060059.1_9754516_9754637;GENIC=1
NC_060059.1	9774560	9774680	NC_060059.1_9774561_9774682;GENIC=1
NC_060059.1	9785925	9786045	NC_060059.1_9785926_9786047;GENIC=1
NC_060059.1	9815366	9815486	NC_060059.1_9815367_9815488;GENIC=1
NC_060059.1	9828965	9829085	NC_060059.1_9828966_9829087;GENIC=1
NC_060059.1	9840219	9840339	NC_060059.1_9840248_9840249;GENIC=1,NC_060059.1_9840268_9840269;GENIC=1
NC_060059.1	9843577	9843697	NC_060059.1_9843578_9843699;GENIC=1
NC_060059.1	9865694	9865814	NC_060059.1_9865695_9865816;GENIC=1
NC_060059.1	9876835	9876955	NC_060059.1_9876836_9876957;GENIC=1
NC_060059.1	9889848	9889968	NC_060059.1_9889849_9889970;GENIC=1
NC_060059.1	9913486	9913606	NC_060059.1_9913487_9913608;GENIC=1
NC_060059.1	9938726	9938868	NC_060059.1_9938727_9938869;GENIC=1
NC_060059.1	9945413	9945533	NC_060059.1_9945414_9945535;GENIC=1
NC_060059.1	9963647	9963767	NC_060059.1_9963648_9963769;GENIC=1
NC_060059.1	9978482	9978602	NC_060059.1_9978483_9978604;GENIC=1
NC_060059.1	9997456	9997685	NC_060059.1_9997457_9997686;GENIC=1
NC_060059.1	10013893	10014013	NC_060059.1_10013894_10014015;GENIC=1
NC_060059.1	10031088	10031278	NC_060059.1_10031089_10031279;GENIC=1
NC_060059.1	10050273	10050560	NC_060059.1_10050274_10050561;GENIC=1
NC_060059.1	10072690	10072952	NC_060059.1_10072691_10072953;GENIC=1
NC_060059.1	10083918	10084206	NC_060059.1_10083919_10084207;GENIC=1
NC_060059.1	10102920	10103040	NC_060059.1_10102921_10103042;GENIC=1
NC_060059.1	10103666	10103786	NC_060059.1_10103667_10103788;GENIC=1
NC_060059.1	10136294	10136414	NC_060059.1_10136295_10136416;GENIC=1
NC_060059.1	10145286	10145406	NC_060059.1_10145287_10145408;GENIC=0
NC_060059.1	10166198	10166318	NC_060059.1_10166199_10166320;GENIC=1
NC_060059.1	10186373	10186493	NC_060059.1_10186388_10186509;GENIC=0
NC_060059.1	10217795	10217915	NC_060059.1_10217796_10217917;GENIC=1
NC_060059.1	10234625	10234847	NC_060059.1_10234626_10234848;GENIC=1
NC_060059.1	10252839	10252959	NC_060059.1_10252840_10252961;GENIC=1
NC_060059.1	10264203	10264323	NC_060059.1_10264204_10264325;GENIC=1
NC_060059.1	10265590	10265710	NC_060059.1_10265591_10265712;GENIC=0
NC_060059.1	10293593	10293810	NC_060059.1_10293594_10293811;GENIC=1
NC_060059.1	10304437	10304557	NC_060059.1_10304438_10304559;GENIC=1
NC_060059.1	10319115	10319235	NC_060059.1_10319116_10319237;GENIC=1
NC_060059.1	10334524	10334644	NC_060059.1_10334509_10334630;GENIC=1
NC_060059.1	10345473	10345627	NC_060059.1_10345474_10345628;GENIC=1
NC_060059.1	10379449	10379795	NC_060059.1_10379450_10379796;GENIC=1
NC_060059.1	10387822	10387942	NC_060059.1_10387823_10387944;GENIC=1
NC_060059.1	10391339	10391481	NC_060059.1_10391340_10391341;GENIC=1,NC_060059.1_10391361_10391362;GENIC=1,NC_060059.1_10391481_10391482;GENIC=1,NC_060059.1_10391448_10391449;GENIC=1,NC_060059.1_10391391_10391392;GENIC=1,NC_060059.1_10391367_10391368;GENIC=1
NC_060059.1	10406838	10406958	NC_060059.1_10406839_10406960;GENIC=1
NC_060059.1	10420654	10420774	NC_060059.1_10420655_10420776;GENIC=1
NC_060059.1	10438122	10438242	NC_060059.1_10438123_10438244;GENIC=1
NC_060059.1	10438576	10438696	NC_060059.1_10438577_10438698;GENIC=1
NC_060059.1	10474432	10474552	NC_060059.1_10474433_10474554;GENIC=1
NC_060059.1	10491056	10491176	NC_060059.1_10491057_10491178;GENIC=1
NC_060059.1	10502555	10502675	NC_060059.1_10502556_10502677;GENIC=0
NC_060059.1	10502862	10502982	NC_060059.1_10502863_10502984;GENIC=0
NC_060059.1	10577875	10577995	NC_060059.1_10577876_10577997;GENIC=1
NC_060059.1	10579590	10579710	NC_060059.1_10579591_10579712;GENIC=1
NC_060059.1	10579929	10580238	NC_060059.1_10579930_10580239;GENIC=1
NC_060059.1	10590291	10590411	NC_060059.1_10590292_10590413;GENIC=1
NC_060059.1	10607323	10607443	NC_060059.1_10607324_10607445;GENIC=0
NC_060059.1	10627787	10628007	NC_060059.1_10627788_10628008;GENIC=1
NC_060059.1	10639347	10639467	NC_060059.1_10639348_10639469;GENIC=1
NC_060059.1	10657771	10657891	NC_060059.1_10657772_10657893;GENIC=1
NC_060059.1	10675014	10675248	NC_060059.1_10675015_10675249;GENIC=1
NC_060059.1	10690483	10690696	NC_060059.1_10690484_10690697;GENIC=1
NC_060059.1	10709375	10709495	NC_060059.1_10709376_10709497;GENIC=1
NC_060059.1	10726058	10726361	NC_060059.1_10726059_10726362;GENIC=1
NC_060059.1	10742301	10742575	NC_060059.1_10742302_10742576;GENIC=1
NC_060059.1	10760188	10760308	NC_060059.1_10760189_10760310;GENIC=1
NC_060059.1	10777096	10777249	NC_060059.1_10777097_10777250;GENIC=1
NC_060059.1	10777517	10777637	NC_060059.1_10777518_10777639;GENIC=1
NC_060059.1	10787309	10787429	NC_060059.1_10787310_10787431;GENIC=1
NC_060059.1	10814070	10814190	NC_060059.1_10814071_10814192;GENIC=1
NC_060059.1	10825409	10825529	NC_060059.1_10825410_10825531;GENIC=1
NC_060059.1	10845340	10845566	NC_060059.1_10845127_10845567;GENIC=0
NC_060059.1	10861989	10862218	NC_060059.1_10861990_10862219;GENIC=1
NC_060059.1	10882011	10882131	NC_060059.1_10881996_10882117;GENIC=1
NC_060059.1	10896911	10897031	NC_060059.1_10896912_10897033;GENIC=1
NC_060059.1	10904756	10904876	NC_060059.1_10904757_10904878;GENIC=1
NC_060059.1	10930386	10930506	NC_060059.1_10930387_10930508;GENIC=0
NC_060059.1	10948761	10948923	NC_060059.1_10948762_10948924;GENIC=1
NC_060059.1	10961907	10962027	NC_060059.1_10961908_10962029;GENIC=1
NC_060059.1	10972924	10973044	NC_060059.1_10972925_10973046;GENIC=1
NC_060059.1	10997517	10997637	NC_060059.1_10997518_10997639;GENIC=1
NC_060059.1	11013267	11013387	NC_060059.1_11013268_11013389;GENIC=1
NC_060059.1	11021087	11021207	NC_060059.1_11021088_11021209;GENIC=1
NC_060059.1	11022296	11022416	NC_060059.1_11022297_11022418;GENIC=1
NC_060059.1	11031548	11031704	NC_060059.1_11031549_11031705;GENIC=1
NC_060059.1	11032568	11032688	NC_060059.1_11032569_11032690;GENIC=1
NC_060059.1	11149361	11149481	NC_060059.1_11149362_11149483;GENIC=1
NC_060059.1	11152721	11152841	NC_060059.1_11152722_11152843;GENIC=1
NC_060059.1	11153142	11153262	NC_060059.1_11153143_11153264;GENIC=1
NC_060059.1	11155420	11155540	NC_060059.1_11155421_11155542;GENIC=1
NC_060059.1	11168782	11168902	NC_060059.1_11168783_11168904;GENIC=1
NC_060059.1	11182579	11182699	NC_060059.1_11182580_11182701;GENIC=1
NC_060059.1	11199844	11200002	NC_060059.1_11199845_11200003;GENIC=1
NC_060059.1	11215961	11216081	NC_060059.1_11215962_11216083;GENIC=1
NC_060059.1	11229088	11229277	NC_060059.1_11229089_11229278;GENIC=1
NC_060059.1	11249982	11250102	NC_060059.1_11249983_11250104;GENIC=1
NC_060059.1	11268538	11268658	NC_060059.1_11268539_11268660;GENIC=1
NC_060059.1	11268803	11268923	NC_060059.1_11268804_11268925;GENIC=1
NC_060059.1	11319387	11319507	NC_060059.1_11319388_11319509;GENIC=1
NC_060059.1	11334779	11334899	NC_060059.1_11334780_11334901;GENIC=1
NC_060059.1	11350197	11350317	NC_060059.1_11350198_11350319;GENIC=1
NC_060059.1	11379079	11379199	NC_060059.1_11379080_11379201;GENIC=1
NC_060059.1	11401829	11402126	NC_060059.1_11401830_11402127;GENIC=1
NC_060059.1	11407413	11407533	NC_060059.1_11407414_11407535;GENIC=1
NC_060059.1	11423374	11423494	NC_060059.1_11423451_11423453;GENIC=0,NC_060059.1_11423383_11423384;GENIC=0,NC_060059.1_11423427_11423428;GENIC=0,NC_060059.1_11423388_11423389;GENIC=0,NC_060059.1_11423463_11423464;GENIC=0,NC_060059.1_11423461_11423462;GENIC=0,NC_060059.1_11423475_11423476;GENIC=0,NC_060059.1_11423468_11423469;GENIC=0,NC_060059.1_11423410_11423411;GENIC=0,NC_060059.1_11423393_11423394;GENIC=0,NC_060059.1_11423440_11423441;GENIC=0,NC_060059.1_11423447_11423449;GENIC=0,NC_060059.1_11423442_11423443;GENIC=0,NC_060059.1_11423408_11423409;GENIC=0,NC_060059.1_11423419_11423420;GENIC=0,NC_060059.1_11423444_11423445;GENIC=0
NC_060059.1	11440034	11440233	NC_060059.1_11440035_11440234;GENIC=1
NC_060059.1	11455009	11455129	NC_060059.1_11455010_11455131;GENIC=1
NC_060059.1	11468469	11468589	NC_060059.1_11468484_11468605;GENIC=1
NC_060059.1	11480472	11480592	NC_060059.1_11480473_11480594;GENIC=1
NC_060059.1	11495083	11495203	NC_060059.1_11495084_11495205;GENIC=1
NC_060059.1	11521579	11521773	NC_060059.1_11521580_11521774;GENIC=1
NC_060059.1	11545548	11545668	NC_060059.1_11545549_11545670;GENIC=1
NC_060059.1	11558601	11558721	NC_060059.1_11558602_11558723;GENIC=1
NC_060059.1	11572944	11573064	NC_060059.1_11572945_11573066;GENIC=1
NC_060059.1	11588006	11588126	NC_060059.1_11588007_11588128;GENIC=1
NC_060059.1	11606095	11606215	NC_060059.1_11606096_11606217;GENIC=1
NC_060059.1	11623065	11623336	NC_060059.1_11623066_11623337;GENIC=1
NC_060059.1	11641518	11641638	NC_060059.1_11641519_11641640;GENIC=1
NC_060059.1	11657245	11657365	NC_060059.1_11657246_11657367;GENIC=1
NC_060059.1	11674902	11675022	NC_060059.1_11674903_11675024;GENIC=1
NC_060059.1	11693165	11693351	NC_060059.1_11693166_11693352;GENIC=1
NC_060059.1	11707765	11707885	NC_060059.1_11707766_11707887;GENIC=0
NC_060059.1	11736297	11736595	NC_060059.1_11736298_11736596;GENIC=1
NC_060059.1	11741757	11741877	NC_060059.1_11741758_11741879;GENIC=1
NC_060059.1	11758484	11758604	NC_060059.1_11758485_11758606;GENIC=1
NC_060059.1	11775464	11775584	NC_060059.1_11775465_11775586;GENIC=1
NC_060059.1	11780538	11780658	NC_060059.1_11780539_11780660;GENIC=1
NC_060059.1	11795392	11795512	NC_060059.1_11795393_11795514;GENIC=1
NC_060059.1	11817651	11817771	NC_060059.1_11817652_11817773;GENIC=1
NC_060059.1	11824230	11824519	NC_060059.1_11824245_11824520;GENIC=1
NC_060059.1	11842646	11842839	NC_060059.1_11842647_11842840;GENIC=1
NC_060059.1	11860596	11860716	NC_060059.1_11860597_11860718;GENIC=1
NC_060059.1	11875869	11875989	NC_060059.1_11875870_11875991;GENIC=1
NC_060059.1	11886929	11887049	NC_060059.1_11886930_11887051;GENIC=1
NC_060059.1	11917830	11917950	NC_060059.1_11917831_11917952;GENIC=1
NC_060059.1	11929267	11929387	NC_060059.1_11929268_11929389;GENIC=1
NC_060059.1	11944383	11944503	NC_060059.1_11944384_11944505;GENIC=1
NC_060059.1	11962139	11962259	NC_060059.1_11962140_11962261;GENIC=1
NC_060059.1	11983242	11983362	NC_060059.1_11983243_11983364;GENIC=1
NC_060059.1	11983497	11983617	NC_060059.1_11983498_11983619;GENIC=1
NC_060059.1	12018570	12018690	NC_060059.1_12018571_12018692;GENIC=1
NC_060059.1	12019107	12019227	NC_060059.1_12019108_12019229;GENIC=1
NC_060059.1	12023946	12024066	NC_060059.1_12024043_12024044;GENIC=1
NC_060059.1	12171487	12171783	NC_060059.1_12171663_12171784;GENIC=0,NC_060059.1_12171488_12171611;GENIC=0
NC_060059.1	12171893	12172013	NC_060059.1_12171894_12172015;GENIC=0
NC_060059.1	12252970	12253090	NC_060059.1_12252971_12253092;GENIC=0
NC_060059.1	12255843	12256317	NC_060059.1_12256197_12256318;GENIC=0,NC_060059.1_12255844_12256151;GENIC=0
NC_060059.1	12260370	12260490	NC_060059.1_12260371_12260492;GENIC=0
NC_060059.1	12263703	12263823	NC_060059.1_12263704_12263825;GENIC=0
NC_060059.1	12263922	12264089	NC_060059.1_12263923_12264090;GENIC=0
NC_060059.1	12265163	12265580	NC_060059.1_12265164_12265581;GENIC=0
NC_060059.1	12283223	12283343	NC_060059.1_12283224_12283345;GENIC=1
NC_060059.1	12284052	12284172	NC_060059.1_12284053_12284174;GENIC=1
NC_060059.1	12285001	12285121	NC_060059.1_12285002_12285123;GENIC=1
NC_060059.1	12299390	12299510	NC_060059.1_12299391_12299512;GENIC=1
NC_060059.1	12319352	12319472	NC_060059.1_12319353_12319474;GENIC=1
NC_060059.1	12333733	12333853	NC_060059.1_12333730_12333858;GENIC=1
NC_060059.1	12348334	12348454	NC_060059.1_12348335_12348456;GENIC=0
NC_060059.1	12370353	12370473	NC_060059.1_12370354_12370475;GENIC=1
NC_060059.1	12381253	12381373	NC_060059.1_12381254_12381375;GENIC=1
NC_060059.1	12402331	12402451	NC_060059.1_12402332_12402453;GENIC=1
NC_060059.1	12418658	12418778	NC_060059.1_12418659_12418780;GENIC=1
NC_060059.1	12436518	12436638	NC_060059.1_12436519_12436640;GENIC=1
NC_060059.1	12454904	12455024	NC_060059.1_12454900_12455030;GENIC=1
NC_060059.1	12458202	12458322	NC_060059.1_12458203_12458324;GENIC=1
NC_060059.1	12486669	12486789	NC_060059.1_12486670_12486791;GENIC=1
NC_060059.1	12506011	12506131	NC_060059.1_12506012_12506133;GENIC=1
NC_060059.1	12521999	12522175	NC_060059.1_12522000_12522176;GENIC=1
NC_060059.1	12541587	12541707	NC_060059.1_12541588_12541709;GENIC=1
NC_060059.1	12553122	12553242	NC_060059.1_12553123_12553244;GENIC=1
NC_060059.1	12576111	12576231	NC_060059.1_12576112_12576233;GENIC=1
NC_060059.1	12585814	12585934	NC_060059.1_12585829_12586025;GENIC=1
NC_060059.1	12600940	12601060	NC_060059.1_12600966_12600967;GENIC=0
NC_060059.1	12606652	12606830	NC_060059.1_12606653_12606831;GENIC=1
NC_060059.1	12613636	12613756	NC_060059.1_12613685_12613686;GENIC=1,NC_060059.1_12613643_12613644;GENIC=1,NC_060059.1_12613638_12613639;GENIC=1,NC_060059.1_12613651_12613652;GENIC=1,NC_060059.1_12613646_12613647;GENIC=1
NC_060059.1	12621680	12621851	NC_060059.1_12621681_12621852;GENIC=1
NC_060059.1	12664617	12664737	NC_060059.1_12664666_12664667;GENIC=1
NC_060059.1	12672803	12672923	NC_060059.1_12672804_12672925;GENIC=1
NC_060059.1	12691632	12691752	NC_060059.1_12691633_12691754;GENIC=1
NC_060059.1	12705176	12705296	NC_060059.1_12705177_12705298;GENIC=1
NC_060059.1	12722358	12722478	NC_060059.1_12722351_12722472;GENIC=1
NC_060059.1	12730273	12730393	NC_060059.1_12730274_12730395;GENIC=1
NC_060059.1	12764469	12764589	NC_060059.1_12764470_12764591;GENIC=1
NC_060059.1	12776423	12776543	NC_060059.1_12776424_12776545;GENIC=1
NC_060059.1	12782092	12782212	NC_060059.1_12782093_12782214;GENIC=1
NC_060059.1	12794862	12794982	NC_060059.1_12794863_12794984;GENIC=1
NC_060059.1	12807744	12807864	NC_060059.1_12807745_12807866;GENIC=0
NC_060059.1	12823113	12823233	NC_060059.1_12823114_12823235;GENIC=1
NC_060059.1	12843552	12843672	NC_060059.1_12843553_12843674;GENIC=0
NC_060059.1	12854054	12854197	NC_060059.1_12854055_12854198;GENIC=1
NC_060059.1	12875479	12875599	NC_060059.1_12875480_12875601;GENIC=1
NC_060059.1	12893633	12893775	NC_060059.1_12893634_12893776;GENIC=1
NC_060059.1	12910046	12910166	NC_060059.1_12910047_12910168;GENIC=1
NC_060059.1	12920921	12921041	NC_060059.1_12920922_12921043;GENIC=1
NC_060059.1	12955127	12955247	NC_060059.1_12955128_12955249;GENIC=1
NC_060059.1	12959971	12960091	NC_060059.1_12959972_12960093;GENIC=1
NC_060059.1	12978827	12978961	NC_060059.1_12978828_12978962;GENIC=1
NC_060059.1	13003213	13003391	NC_060059.1_13003214_13003392;GENIC=1
NC_060059.1	13020061	13020181	NC_060059.1_13020062_13020183;GENIC=1
NC_060059.1	13031956	13032614	NC_060059.1_13031957_13032615;GENIC=0
NC_060059.1	13043465	13043585	NC_060059.1_13043466_13043587;GENIC=1
NC_060059.1	13056991	13057111	NC_060059.1_13056992_13057113;GENIC=1
NC_060059.1	13078249	13078369	NC_060059.1_13078250_13078371;GENIC=1
NC_060059.1	13096509	13096629	NC_060059.1_13096524_13096972;GENIC=0
NC_060059.1	13096867	13096987	NC_060059.1_13096524_13096972;GENIC=0
NC_060059.1	13112651	13112831	NC_060059.1_13112652_13112832;GENIC=0
NC_060059.1	13129969	13130202	NC_060059.1_13129970_13130203;GENIC=1
NC_060059.1	13148522	13148642	NC_060059.1_13148523_13148644;GENIC=1
NC_060059.1	13164842	13164962	NC_060059.1_13164843_13164964;GENIC=1
NC_060059.1	13171055	13171175	NC_060059.1_13171056_13171177;GENIC=1
NC_060059.1	13194383	13194503	NC_060059.1_13194384_13194505;GENIC=1
NC_060059.1	13214918	13215038	NC_060059.1_13215001_13215002;GENIC=1
NC_060059.1	13237969	13238089	NC_060059.1_13237970_13238091;GENIC=1
NC_060059.1	13240673	13240793	NC_060059.1_13240674_13240795;GENIC=1
NC_060059.1	13242473	13242593	NC_060059.1_13242474_13242595;GENIC=1
NC_060059.1	13282413	13282533	NC_060059.1_13282414_13282535;GENIC=0
NC_060059.1	13286555	13286847	NC_060059.1_13286570_13286848;GENIC=1
NC_060059.1	13295547	13295667	NC_060059.1_13295547_13295670;GENIC=0
NC_060059.1	13315768	13315888	NC_060059.1_13315769_13315890;GENIC=1
NC_060059.1	13333606	13333726	NC_060059.1_13333607_13333728;GENIC=1
NC_060059.1	13347578	13347698	NC_060059.1_13347579_13347700;GENIC=1
NC_060059.1	13366719	13366839	NC_060059.1_13366718_13366842;GENIC=1
NC_060059.1	13380203	13380436	NC_060059.1_13380204_13380437;GENIC=1
NC_060059.1	13392210	13392330	NC_060059.1_13392211_13392332;GENIC=1
NC_060059.1	13417782	13417902	NC_060059.1_13417783_13417904;GENIC=0
NC_060059.1	13435173	13435293	NC_060059.1_13435174_13435295;GENIC=1
NC_060059.1	13451727	13451921	NC_060059.1_13451728_13451922;GENIC=0
NC_060059.1	13476627	13476788	NC_060059.1_13476628_13476789;GENIC=1
NC_060059.1	13498045	13498165	NC_060059.1_13498060_13498181;GENIC=1
NC_060059.1	13505731	13505948	NC_060059.1_13505732_13505949;GENIC=0
NC_060059.1	13552510	13552630	NC_060059.1_13552511_13552632;GENIC=0
NC_060059.1	13553667	13553787	NC_060059.1_13553667_13553790;GENIC=0
NC_060059.1	13553958	13554106	NC_060059.1_13553959_13554107;GENIC=1
NC_060059.1	13568215	13568335	NC_060059.1_13568216_13568337;GENIC=1
NC_060059.1	13601651	13601771	NC_060059.1_13601652_13601773;GENIC=1
NC_060059.1	13602401	13602521	NC_060059.1_13602402_13602523;GENIC=1
NC_060059.1	13610418	13610538	NC_060059.1_13610499_13610500;GENIC=0,NC_060059.1_13610452_13610453;GENIC=0,NC_060059.1_13610504_13610505;GENIC=0
NC_060059.1	13620121	13620241	NC_060059.1_13620122_13620243;GENIC=1
NC_060059.1	13637850	13637970	NC_060059.1_13637851_13637972;GENIC=1
NC_060059.1	13651734	13651885	NC_060059.1_13651735_13651886;GENIC=1
NC_060059.1	13679081	13679201	NC_060059.1_13679141_13679142;GENIC=0,NC_060059.1_13679143_13679144;GENIC=0
NC_060059.1	13703428	13703581	NC_060059.1_13703429_13703582;GENIC=1
NC_060059.1	13722790	13722910	NC_060059.1_13722791_13722912;GENIC=1
NC_060059.1	13728988	13729201	NC_060059.1_13728989_13729202;GENIC=1
NC_060059.1	13733744	13733916	NC_060059.1_13733745_13733917;GENIC=0
NC_060059.1	13745483	13745603	NC_060059.1_13745484_13745605;GENIC=1
NC_060059.1	13758386	13758506	NC_060059.1_13758387_13758508;GENIC=1
NC_060059.1	13774332	13774452	NC_060059.1_13774330_13774456;GENIC=0
NC_060059.1	13785954	13786074	NC_060059.1_13785955_13786076;GENIC=1
NC_060059.1	13791805	13791925	NC_060059.1_13791806_13791927;GENIC=0
NC_060059.1	13801011	13801131	NC_060059.1_13801012_13801133;GENIC=1
NC_060059.1	13822365	13822485	NC_060059.1_13822366_13822487;GENIC=1
NC_060059.1	13840399	13840519	NC_060059.1_13840400_13840521;GENIC=1
NC_060059.1	13875396	13875516	NC_060059.1_13875397_13875518;GENIC=1
NC_060059.1	13892152	13892272	NC_060059.1_13892153_13892274;GENIC=1
NC_060059.1	13906122	13906242	NC_060059.1_13906123_13906244;GENIC=1
NC_060059.1	13929528	13929648	NC_060059.1_13929529_13929650;GENIC=1
NC_060059.1	13942885	13943005	NC_060059.1_13942886_13943007;GENIC=1
NC_060059.1	13958615	13958735	NC_060059.1_13958616_13958737;GENIC=1
NC_060059.1	13980533	13980680	NC_060059.1_13980534_13980681;GENIC=1
NC_060059.1	13993604	13993724	NC_060059.1_13993605_13993726;GENIC=1
NC_060059.1	14011306	14011468	NC_060059.1_14011307_14011469;GENIC=1
NC_060059.1	14031980	14032215	NC_060059.1_14031981_14032216;GENIC=1
NC_060059.1	14043960	14044080	NC_060059.1_14043961_14044082;GENIC=1
NC_060059.1	14059232	14059352	NC_060059.1_14059233_14059354;GENIC=1
NC_060059.1	14089961	14090150	NC_060059.1_14089962_14090151;GENIC=0
NC_060059.1	14109773	14109893	NC_060059.1_14109774_14109895;GENIC=1
NC_060059.1	14129782	14129902	NC_060059.1_14129783_14129904;GENIC=0
NC_060059.1	14145339	14145459	NC_060059.1_14145340_14145461;GENIC=1
NC_060059.1	14161489	14161609	NC_060059.1_14161490_14161611;GENIC=1
NC_060059.1	14161869	14161989	NC_060059.1_14161870_14161991;GENIC=1
NC_060059.1	14213610	14213730	NC_060059.1_14213611_14213732;GENIC=1
NC_060059.1	14233735	14233855	NC_060059.1_14233736_14233857;GENIC=0
NC_060059.1	14235033	14235186	NC_060059.1_14235034_14235187;GENIC=1
NC_060059.1	14247487	14247607	NC_060059.1_14247488_14247609;GENIC=0
NC_060059.1	14255337	14255541	NC_060059.1_14255338_14255542;GENIC=1
NC_060059.1	14267399	14267519	NC_060059.1_14267400_14267521;GENIC=1
NC_060059.1	14302016	14302136	NC_060059.1_14302017_14302138;GENIC=1
NC_060059.1	14303403	14303523	NC_060059.1_14303404_14303525;GENIC=0
NC_060059.1	14308988	14309108	NC_060059.1_14308989_14309110;GENIC=1
NC_060059.1	14352694	14353190	NC_060059.1_14352695_14353191;GENIC=1
NC_060059.1	14370983	14371103	NC_060059.1_14370981_14371108;GENIC=1
NC_060059.1	14375632	14375752	NC_060059.1_14375633_14375754;GENIC=1
NC_060059.1	14390901	14391021	NC_060059.1_14390902_14391023;GENIC=1
NC_060059.1	14396193	14396342	NC_060059.1_14396194_14396343;GENIC=1
NC_060059.1	14417308	14417428	NC_060059.1_14417309_14417430;GENIC=1
NC_060059.1	14432241	14432419	NC_060059.1_14432242_14432420;GENIC=1
NC_060059.1	14454583	14454703	NC_060059.1_14454598_14454838;GENIC=0
NC_060059.1	14454733	14454853	NC_060059.1_14454598_14454838;GENIC=0
NC_060059.1	14470263	14470383	NC_060059.1_14470264_14470385;GENIC=1
NC_060059.1	14482963	14483144	NC_060059.1_14482964_14483145;GENIC=0
NC_060059.1	14505554	14505674	NC_060059.1_14505555_14505676;GENIC=1
NC_060059.1	14516483	14516603	NC_060059.1_14516484_14516605;GENIC=1
NC_060059.1	14538333	14538453	NC_060059.1_14538334_14538455;GENIC=1
NC_060059.1	14550933	14551053	NC_060059.1_14550934_14551055;GENIC=1
NC_060059.1	14569435	14569555	NC_060059.1_14569436_14569557;GENIC=1
NC_060059.1	14590595	14590715	NC_060059.1_14590580_14590701;GENIC=1
NC_060059.1	14601922	14602042	NC_060059.1_14601923_14602044;GENIC=1
NC_060059.1	14620804	14620924	NC_060059.1_14620805_14620926;GENIC=1
NC_060059.1	14641345	14641465	NC_060059.1_14641346_14641467;GENIC=1
NC_060059.1	14656769	14656889	NC_060059.1_14656770_14656891;GENIC=1
NC_060059.1	14671058	14671178	NC_060059.1_14671059_14671180;GENIC=1
NC_060059.1	14687729	14687862	NC_060059.1_14687730_14687863;GENIC=1
NC_060059.1	14702447	14702567	NC_060059.1_14702448_14702569;GENIC=1
NC_060059.1	14727047	14727167	NC_060059.1_14727048_14727169;GENIC=1
NC_060059.1	14737986	14738106	NC_060059.1_14737987_14738108;GENIC=1
NC_060059.1	14757450	14757570	NC_060059.1_14757451_14757572;GENIC=1
NC_060059.1	14777084	14777204	NC_060059.1_14777080_14777201;GENIC=0
NC_060059.1	14783649	14783769	NC_060059.1_14783650_14783771;GENIC=1
NC_060059.1	14786514	14786634	NC_060059.1_14786515_14786636;GENIC=1
NC_060059.1	14804464	14804584	NC_060059.1_14804465_14804586;GENIC=1
NC_060059.1	14828287	14828407	NC_060059.1_14828288_14828409;GENIC=1
NC_060059.1	14838865	14838985	NC_060059.1_14838866_14838987;GENIC=1
NC_060059.1	14858813	14858933	NC_060059.1_14858814_14858935;GENIC=1
NC_060059.1	14873599	14873719	NC_060059.1_14873600_14873721;GENIC=1
NC_060059.1	14891123	14891243	NC_060059.1_14891124_14891245;GENIC=1
NC_060059.1	14923896	14924016	NC_060059.1_14923897_14924018;GENIC=1
NC_060059.1	14942525	14942645	NC_060059.1_14942510_14942631;GENIC=0
NC_060059.1	14976704	14976902	NC_060059.1_14976860_14976861;GENIC=0,NC_060059.1_14976738_14976739;GENIC=0,NC_060059.1_14976857_14976858;GENIC=0
NC_060059.1	14977231	14977437	NC_060059.1_14977308_14977309;GENIC=0,NC_060059.1_14977406_14977407;GENIC=0
NC_060059.1	15003065	15003185	NC_060059.1_15003066_15003187;GENIC=1
NC_060059.1	15003560	15003680	NC_060059.1_15003561_15003682;GENIC=1
NC_060059.1	15006772	15006892	NC_060059.1_15006773_15006894;GENIC=1
NC_060059.1	15025382	15025502	NC_060059.1_15025383_15025504;GENIC=1
NC_060059.1	15040961	15041178	NC_060059.1_15040962_15041179;GENIC=1
NC_060059.1	15060127	15060334	NC_060059.1_15060128_15060335;GENIC=1
NC_060059.1	15077976	15078096	NC_060059.1_15077977_15078098;GENIC=1
NC_060059.1	15093903	15094056	NC_060059.1_15093904_15094057;GENIC=1
NC_060059.1	15107597	15107717	NC_060059.1_15107598_15107846;GENIC=1
NC_060059.1	15107725	15107845	NC_060059.1_15107598_15107846;GENIC=1
NC_060059.1	15123611	15123731	NC_060059.1_15123626_15123919;GENIC=1
NC_060059.1	15123814	15123934	NC_060059.1_15123626_15123919;GENIC=1
NC_060059.1	15143003	15143123	NC_060059.1_15143004_15143125;GENIC=1
NC_060059.1	15164607	15164802	NC_060059.1_15164608_15164803;GENIC=1
NC_060059.1	15182426	15182546	NC_060059.1_15182555_15182676;GENIC=1,NC_060059.1_15182427_15182548;GENIC=1
NC_060059.1	15182555	15182675	NC_060059.1_15182555_15182676;GENIC=1,NC_060059.1_15182427_15182548;GENIC=1
NC_060059.1	15360953	15361178	NC_060059.1_15360954_15361179;GENIC=1
NC_060059.1	15362109	15362229	NC_060059.1_15362124_15362546;GENIC=1
NC_060059.1	15362240	15362545	NC_060059.1_15362124_15362546;GENIC=1
NC_060059.1	15362628	15362748	NC_060059.1_15362629_15362750;GENIC=1
NC_060059.1	15363748	15363868	NC_060059.1_15363751_15363880;GENIC=1,NC_060059.1_15363881_15364002;GENIC=1
NC_060059.1	15363894	15364014	NC_060059.1_15363751_15363880;GENIC=1,NC_060059.1_15363881_15364002;GENIC=1
NC_060059.1	15374256	15374376	NC_060059.1_15374257_15374378;GENIC=1
NC_060059.1	15396453	15396573	NC_060059.1_15396579_15396700;GENIC=1,NC_060059.1_15396454_15396575;GENIC=1
NC_060059.1	15396579	15396699	NC_060059.1_15396579_15396700;GENIC=1,NC_060059.1_15396454_15396575;GENIC=1
NC_060059.1	15398987	15399260	NC_060059.1_15399140_15399261;GENIC=1,NC_060059.1_15398988_15399109;GENIC=1
NC_060059.1	15416751	15416871	NC_060059.1_15416752_15416873;GENIC=1
NC_060059.1	15437963	15438083	NC_060059.1_15437964_15438085;GENIC=1
NC_060059.1	15449310	15449430	NC_060059.1_15449311_15449432;GENIC=1
NC_060059.1	15475221	15475341	NC_060059.1_15475222_15475343;GENIC=1
NC_060059.1	15478403	15478523	NC_060059.1_15478404_15478525;GENIC=1
NC_060059.1	15500375	15500495	NC_060059.1_15500376_15500497;GENIC=1
NC_060059.1	15515713	15515833	NC_060059.1_15515714_15515835;GENIC=1
NC_060059.1	15551782	15551902	NC_060059.1_15551783_15551904;GENIC=1
NC_060059.1	15553634	15553754	NC_060059.1_15553635_15553756;GENIC=1
NC_060059.1	15579092	15579212	NC_060059.1_15579093_15579214;GENIC=1
NC_060059.1	15580397	15580517	NC_060059.1_15580398_15580519;GENIC=1
NC_060059.1	15602385	15602505	NC_060059.1_15602386_15602507;GENIC=1
NC_060059.1	15624781	15624901	NC_060059.1_15624782_15624903;GENIC=1
NC_060059.1	15645733	15645853	NC_060059.1_15645734_15645855;GENIC=1
NC_060059.1	15712271	15712391	NC_060059.1_15712269_15712396;GENIC=1
NC_060059.1	15720483	15720603	NC_060059.1_15720484_15720605;GENIC=1
NC_060059.1	15736858	15736978	NC_060059.1_15736859_15736980;GENIC=1
NC_060059.1	15754114	15754234	NC_060059.1_15754115_15754236;GENIC=1
NC_060059.1	15770953	15771073	NC_060059.1_15770954_15771075;GENIC=1
NC_060059.1	15787226	15787346	NC_060059.1_15787227_15787348;GENIC=0
NC_060059.1	15795185	15795305	NC_060059.1_15795186_15795307;GENIC=1
NC_060059.1	15811280	15811400	NC_060059.1_15811281_15811402;GENIC=0
NC_060059.1	15834646	15834839	NC_060059.1_15834647_15834840;GENIC=1
NC_060059.1	15848073	15848193	NC_060059.1_15848074_15848195;GENIC=1
NC_060059.1	15855191	15855311	NC_060059.1_15855192_15855313;GENIC=1
NC_060059.1	15871890	15872010	NC_060059.1_15871891_15872012;GENIC=0
NC_060059.1	15893876	15893996	NC_060059.1_15893877_15893998;GENIC=1
NC_060059.1	15911629	15911749	NC_060059.1_15911630_15911751;GENIC=1
NC_060059.1	15933078	15933198	NC_060059.1_15933079_15933200;GENIC=1
NC_060059.1	15960506	15960673	NC_060059.1_15960507_15960674;GENIC=1
NC_060059.1	15970009	15970129	NC_060059.1_15970010_15970131;GENIC=1
NC_060059.1	15987590	15987797	NC_060059.1_15987591_15987798;GENIC=1
NC_060059.1	16001202	16001322	NC_060059.1_16001203_16001324;GENIC=1
NC_060059.1	16054028	16054323	NC_060059.1_16054029_16054324;GENIC=0
NC_060059.1	16054415	16054639	NC_060059.1_16054416_16054654;GENIC=0
NC_060059.1	16060762	16061146	NC_060059.1_16060763_16061147;GENIC=1
NC_060059.1	16105749	16105869	NC_060059.1_16105750_16105871;GENIC=1
NC_060059.1	16129234	16129433	NC_060059.1_16129235_16129434;GENIC=1
NC_060059.1	16146884	16147004	NC_060059.1_16146885_16147006;GENIC=1
NC_060059.1	16169501	16169732	NC_060059.1_16169502_16169733;GENIC=1
NC_060059.1	16172847	16172967	NC_060059.1_16172848_16172969;GENIC=1
NC_060059.1	16189331	16189451	NC_060059.1_16189332_16189453;GENIC=1
NC_060059.1	16195682	16195802	NC_060059.1_16195683_16195804;GENIC=1
NC_060059.1	16204603	16204723	NC_060059.1_16204601_16204728;GENIC=0
NC_060059.1	16208025	16208221	NC_060059.1_16208026_16208222;GENIC=0
NC_060059.1	16212159	16212279	NC_060059.1_16212160_16212281;GENIC=1,NC_060059.1_16212284_16212405;GENIC=1
NC_060059.1	16212284	16212404	NC_060059.1_16212160_16212281;GENIC=1,NC_060059.1_16212284_16212405;GENIC=1
NC_060059.1	16349863	16350090	NC_060059.1_16349864_16350091;GENIC=1
NC_060059.1	16350305	16350425	NC_060059.1_16350306_16350548;GENIC=1
NC_060059.1	16350427	16350547	NC_060059.1_16350306_16350548;GENIC=1
NC_060059.1	16350740	16351183	NC_060059.1_16350741_16351060;GENIC=1,NC_060059.1_16351063_16351184;GENIC=1
NC_060059.1	16352323	16352443	NC_060059.1_16352324_16352445;GENIC=1
NC_060059.1	16396359	16396479	NC_060059.1_16396360_16396481;GENIC=1
NC_060059.1	16416483	16416603	NC_060059.1_16416484_16416605;GENIC=1
NC_060059.1	16429899	16430019	NC_060059.1_16429900_16430021;GENIC=0
NC_060059.1	16443479	16443599	NC_060059.1_16443480_16443601;GENIC=1
NC_060059.1	16459950	16460070	NC_060059.1_16459935_16460056;GENIC=0
NC_060059.1	16486366	16486486	NC_060059.1_16486367_16486488;GENIC=0
NC_060059.1	16498754	16499012	NC_060059.1_16498755_16499013;GENIC=1
NC_060059.1	16517202	16517322	NC_060059.1_16517203_16517324;GENIC=1
NC_060059.1	16532688	16532808	NC_060059.1_16532689_16532810;GENIC=0
NC_060059.1	16555687	16555898	NC_060059.1_16555688_16555899;GENIC=1
NC_060059.1	16567437	16567557	NC_060059.1_16567438_16567559;GENIC=1
NC_060059.1	16589746	16589866	NC_060059.1_16589747_16589868;GENIC=0
NC_060059.1	16613684	16613804	NC_060059.1_16613685_16613806;GENIC=1
NC_060059.1	16614738	16614858	NC_060059.1_16614739_16614860;GENIC=1
NC_060059.1	16650663	16650783	NC_060059.1_16650664_16650785;GENIC=1
NC_060059.1	16657731	16657851	NC_060059.1_16657731_16657853;GENIC=1
NC_060059.1	16662939	16663059	NC_060059.1_16662940_16663061;GENIC=1
NC_060059.1	16685575	16685695	NC_060059.1_16685576_16685697;GENIC=1
NC_060059.1	16700719	16700877	NC_060059.1_16700720_16700878;GENIC=1
NC_060059.1	16718523	16718643	NC_060059.1_16718524_16718645;GENIC=1
NC_060059.1	16738778	16738898	NC_060059.1_16738779_16738900;GENIC=1
NC_060059.1	16751879	16751999	NC_060059.1_16751880_16752001;GENIC=0
NC_060059.1	16771071	16771191	NC_060059.1_16771072_16771193;GENIC=1
NC_060059.1	16797646	16797766	NC_060059.1_16797647_16797768;GENIC=1
NC_060059.1	16797900	16798020	NC_060059.1_16797896_16798026;GENIC=1
NC_060059.1	16801835	16801955	NC_060059.1_16801836_16801957;GENIC=1
NC_060059.1	16860582	16860702	NC_060059.1_16860583_16860704;GENIC=1
NC_060059.1	16861141	16861261	NC_060059.1_16861170_16861171;GENIC=1,NC_060059.1_16861159_16861160;GENIC=1,NC_060059.1_16861168_16861169;GENIC=1,NC_060059.1_16861164_16861165;GENIC=1
NC_060059.1	16865268	16865388	NC_060059.1_16865269_16865390;GENIC=1
NC_060059.1	16866774	16866894	NC_060059.1_16866775_16866896;GENIC=1
NC_060059.1	16934428	16934548	NC_060059.1_16934429_16934550;GENIC=1
NC_060059.1	16935233	16935620	NC_060059.1_16935234_16935621;GENIC=1
NC_060059.1	16941223	16941378	NC_060059.1_16941233_16941393;GENIC=1
NC_060059.1	16994357	16994477	NC_060059.1_16994358_16994479;GENIC=1
NC_060059.1	17012907	17013027	NC_060059.1_17012908_17013029;GENIC=1
NC_060059.1	17015015	17015135	NC_060059.1_17015016_17015137;GENIC=1
NC_060059.1	17022859	17022979	NC_060059.1_17022860_17022981;GENIC=1
NC_060059.1	17039948	17040068	NC_060059.1_17039949_17040070;GENIC=1
NC_060059.1	17077084	17077204	NC_060059.1_17077085_17077206;GENIC=1
NC_060059.1	17087261	17087381	NC_060059.1_17087262_17087383;GENIC=1
NC_060059.1	17091588	17091708	NC_060059.1_17091589_17091710;GENIC=1
NC_060059.1	17103549	17103789	NC_060059.1_17103550_17103790;GENIC=1
NC_060059.1	17130729	17130849	NC_060059.1_17130730_17130851;GENIC=1
NC_060059.1	17132858	17133069	NC_060059.1_17132859_17133070;GENIC=1
NC_060059.1	17190199	17190365	NC_060059.1_17190200_17190366;GENIC=1
NC_060059.1	17190631	17190834	NC_060059.1_17190632_17190835;GENIC=1
NC_060059.1	17191684	17191804	NC_060059.1_17191685_17191806;GENIC=1
NC_060059.1	17204526	17204646	NC_060059.1_17204527_17204648;GENIC=1
NC_060059.1	17227476	17227666	NC_060059.1_17227477_17227667;GENIC=1
NC_060059.1	17247505	17247625	NC_060059.1_17247549_17247551;GENIC=0,NC_060059.1_17247611_17247612;GENIC=0,NC_060059.1_17247599_17247600;GENIC=0,NC_060059.1_17247510_17247512;GENIC=0,NC_060059.1_17247605_17247606;GENIC=0,NC_060059.1_17247622_17247623;GENIC=0,NC_060059.1_17247597_17247598;GENIC=0,NC_060059.1_17247517_17247518;GENIC=0
NC_060059.1	17264778	17264898	NC_060059.1_17264779_17264900;GENIC=1
NC_060059.1	17279631	17279751	NC_060059.1_17279632_17279753;GENIC=1
NC_060059.1	17295334	17295454	NC_060059.1_17295335_17295456;GENIC=1
NC_060059.1	17296285	17296405	NC_060059.1_17296286_17296407;GENIC=1
NC_060059.1	17315784	17315904	NC_060059.1_17315765_17315894;GENIC=0
NC_060059.1	17355584	17355704	NC_060059.1_17355580_17355711;GENIC=0
NC_060059.1	17360484	17360666	NC_060059.1_17360485_17360667;GENIC=1
NC_060059.1	17378982	17379102	NC_060059.1_17378983_17379104;GENIC=0
NC_060059.1	17394575	17394695	NC_060059.1_17394576_17394697;GENIC=1
NC_060059.1	17410461	17410581	NC_060059.1_17410462_17410583;GENIC=1
NC_060059.1	17412708	17412828	NC_060059.1_17412709_17412830;GENIC=1
NC_060059.1	17481647	17481767	NC_060059.1_17481648_17481769;GENIC=1
NC_060059.1	17482508	17482628	NC_060059.1_17482509_17482630;GENIC=1
NC_060059.1	17485059	17485179	NC_060059.1_17485060_17485181;GENIC=1
NC_060059.1	17498109	17498253	NC_060059.1_17498110_17498254;GENIC=1
NC_060059.1	17514872	17514992	NC_060059.1_17514873_17514994;GENIC=1
NC_060059.1	17532268	17532388	NC_060059.1_17532283_17532404;GENIC=1
NC_060059.1	17566681	17566801	NC_060059.1_17566682_17566803;GENIC=1
NC_060059.1	17582142	17582262	NC_060059.1_17582143_17582264;GENIC=1
NC_060059.1	17596180	17596300	NC_060059.1_17596240_17596241;GENIC=1,NC_060059.1_17596204_17596205;GENIC=1,NC_060059.1_17596249_17596250;GENIC=1,NC_060059.1_17596195_17596196;GENIC=1
NC_060059.1	17596367	17596487	NC_060059.1_17596411_17596412;GENIC=1,NC_060059.1_17596402_17596403;GENIC=1,NC_060059.1_17596429_17596431;GENIC=1,NC_060059.1_17596405_17596406;GENIC=1
NC_060059.1	17596927	17597047	NC_060059.1_17597011_17597012;GENIC=1,NC_060059.1_17596927_17596928;GENIC=1,NC_060059.1_17596957_17596958;GENIC=1
NC_060059.1	17597127	17597304	NC_060059.1_17597137_17597305;GENIC=1,NC_060059.1_17597128_17597129;GENIC=1,NC_060059.1_17597134_17597135;GENIC=1
NC_060059.1	17614699	17614870	NC_060059.1_17614700_17614871;GENIC=1
NC_060059.1	17634404	17634634	NC_060059.1_17634405_17634635;GENIC=0
NC_060059.1	17654013	17654133	NC_060059.1_17654028_17654149;GENIC=0
NC_060059.1	17663276	17663396	NC_060059.1_17663291_17663722;GENIC=0
NC_060059.1	17663617	17663737	NC_060059.1_17663291_17663722;GENIC=0
NC_060059.1	17684481	17684601	NC_060059.1_17684482_17684603;GENIC=1
NC_060059.1	17704589	17704892	NC_060059.1_17704590_17704893;GENIC=0
NC_060059.1	17720122	17720242	NC_060059.1_17720123_17720244;GENIC=1
NC_060059.1	17736753	17736873	NC_060059.1_17736754_17736875;GENIC=1
NC_060059.1	17736938	17737058	NC_060059.1_17736936_17737062;GENIC=1
NC_060059.1	17755921	17756041	NC_060059.1_17755922_17756043;GENIC=1
NC_060059.1	17757711	17757831	NC_060059.1_17757712_17757833;GENIC=1
NC_060059.1	17757893	17758013	NC_060059.1_17757894_17758015;GENIC=1
NC_060059.1	17758308	17758428	NC_060059.1_17758309_17758430;GENIC=1
NC_060059.1	17869990	17870134	NC_060059.1_17869991_17870135;GENIC=1
NC_060059.1	17870393	17870738	NC_060059.1_17870394_17870515;GENIC=1,NC_060059.1_17870537_17870739;GENIC=1
NC_060059.1	17871407	17871703	NC_060059.1_17871408_17871704;GENIC=1
NC_060059.1	17893895	17894015	NC_060059.1_17893896_17894017;GENIC=1
NC_060059.1	17904116	17904316	NC_060059.1_17904117_17904317;GENIC=1
NC_060059.1	17924183	17924303	NC_060059.1_17924184_17924305;GENIC=1
NC_060059.1	17925824	17925944	NC_060059.1_17925825_17925946;GENIC=1
NC_060059.1	17927137	17927257	NC_060059.1_17927138_17927259;GENIC=1
NC_060059.1	17943107	17943323	NC_060059.1_17943108_17943324;GENIC=1
NC_060059.1	17944783	17944903	NC_060059.1_17944784_17944905;GENIC=1
NC_060059.1	18060884	18061004	NC_060059.1_18060885_18061006;GENIC=1
NC_060059.1	18061385	18061505	NC_060059.1_18061386_18061507;GENIC=1
NC_060059.1	18155659	18155822	NC_060059.1_18155660_18155823;GENIC=1
NC_060059.1	18156197	18156317	NC_060059.1_18156198_18156319;GENIC=1
NC_060059.1	18156788	18156929	NC_060059.1_18156789_18156930;GENIC=1
NC_060059.1	18159716	18159836	NC_060059.1_18159717_18159838;GENIC=0
NC_060059.1	18160275	18160395	NC_060059.1_18160276_18160397;GENIC=0
NC_060059.1	18161036	18161241	NC_060059.1_18161037_18161242;GENIC=0
NC_060059.1	18192980	18193100	NC_060059.1_18192995_18193289;GENIC=0
NC_060059.1	18193184	18193304	NC_060059.1_18192995_18193289;GENIC=0
NC_060059.1	18210849	18210969	NC_060059.1_18210850_18210971;GENIC=1
NC_060059.1	18235590	18235710	NC_060059.1_18235591_18235712;GENIC=1
NC_060059.1	18235858	18236173	NC_060059.1_18235922_18235923;GENIC=1,NC_060059.1_18236111_18236112;GENIC=1,NC_060059.1_18235871_18235872;GENIC=1,NC_060059.1_18236099_18236100;GENIC=1,NC_060059.1_18235859_18235860;GENIC=1,NC_060059.1_18236128_18236129;GENIC=1,NC_060059.1_18236054_18236055;GENIC=1,NC_060059.1_18235875_18235876;GENIC=1,NC_060059.1_18235958_18235959;GENIC=1,NC_060059.1_18236173_18236174;GENIC=1,NC_060059.1_18235997_18235998;GENIC=1,NC_060059.1_18235915_18235916;GENIC=1,NC_060059.1_18236003_18236004;GENIC=1,NC_060059.1_18235887_18235888;GENIC=1,NC_060059.1_18236126_18236127;GENIC=1,NC_060059.1_18235877_18235878;GENIC=1,NC_060059.1_18236024_18236025;GENIC=1,NC_060059.1_18236009_18236010;GENIC=1
NC_060059.1	18236530	18236650	NC_060059.1_18236600_18236601;GENIC=1
NC_060059.1	18236701	18236821	NC_060059.1_18236765_18236766;GENIC=1,NC_060059.1_18236816_18236817;GENIC=1,NC_060059.1_18236717_18236718;GENIC=1,NC_060059.1_18236786_18236787;GENIC=1,NC_060059.1_18236729_18236730;GENIC=1,NC_060059.1_18236708_18236709;GENIC=1
NC_060059.1	18237296	18237416	NC_060059.1_18237297_18237418;GENIC=1
NC_060059.1	18273350	18273646	NC_060059.1_18273526_18273647;GENIC=1,NC_060059.1_18273351_18273472;GENIC=1
NC_060059.1	18297425	18297545	NC_060059.1_18297410_18297531;GENIC=0
NC_060059.1	18327895	18328015	NC_060059.1_18327910_18328221;GENIC=1
NC_060059.1	18341928	18342087	NC_060059.1_18341929_18342088;GENIC=1
NC_060059.1	18350739	18350859	NC_060059.1_18350751_18350752;GENIC=0,NC_060059.1_18350745_18350746;GENIC=0
NC_060059.1	18353103	18353223	NC_060059.1_18353104_18353225;GENIC=1
NC_060059.1	18362874	18362994	NC_060059.1_18362875_18362996;GENIC=1
NC_060059.1	18382714	18382834	NC_060059.1_18382715_18382836;GENIC=1
NC_060059.1	18395646	18395766	NC_060059.1_18395647_18395768;GENIC=1
NC_060059.1	18414633	18414753	NC_060059.1_18414634_18414755;GENIC=1
NC_060059.1	18433418	18433538	NC_060059.1_18433419_18433540;GENIC=1
NC_060059.1	18474167	18474287	NC_060059.1_18474168_18474289;GENIC=1
NC_060059.1	18475158	18475278	NC_060059.1_18475159_18475280;GENIC=1
NC_060059.1	18516875	18516995	NC_060059.1_18516876_18516997;GENIC=1
NC_060059.1	18517733	18517853	NC_060059.1_18517734_18517855;GENIC=1
NC_060059.1	18519152	18519404	NC_060059.1_18519149_18519405;GENIC=1
NC_060059.1	18527287	18527407	NC_060059.1_18527288_18527409;GENIC=1
NC_060059.1	18548094	18548214	NC_060059.1_18548095_18548216;GENIC=1
NC_060059.1	18566537	18566657	NC_060059.1_18566538_18566659;GENIC=1
NC_060059.1	18573008	18573230	NC_060059.1_18573009_18573231;GENIC=1
NC_060059.1	18604707	18604827	NC_060059.1_18604708_18604829;GENIC=1
NC_060059.1	18613918	18614038	NC_060059.1_18613919_18614040;GENIC=1
NC_060059.1	18632548	18632668	NC_060059.1_18632549_18632670;GENIC=1
NC_060059.1	18650071	18650296	NC_060059.1_18650072_18650297;GENIC=0
NC_060059.1	18664562	18664682	NC_060059.1_18664563_18664684;GENIC=1
NC_060059.1	18691118	18691252	NC_060059.1_18691119_18691253;GENIC=0
NC_060059.1	18704312	18704432	NC_060059.1_18704348_18704350;GENIC=1
NC_060059.1	18767298	18767418	NC_060059.1_18767299_18767420;GENIC=1
NC_060059.1	18771172	18771464	NC_060059.1_18771173_18771294;GENIC=1,NC_060059.1_18771344_18771465;GENIC=1
NC_060059.1	18771554	18771726	NC_060059.1_18771555_18771727;GENIC=1
NC_060059.1	18779514	18779634	NC_060059.1_18779515_18779636;GENIC=1
NC_060059.1	18806824	18806944	NC_060059.1_18806825_18806946;GENIC=1
NC_060059.1	18810453	18810573	NC_060059.1_18810454_18810575;GENIC=1
NC_060059.1	18814319	18814439	NC_060059.1_18814333_18814454;GENIC=1
NC_060059.1	18853000	18853120	NC_060059.1_18853001_18853122;GENIC=1
NC_060059.1	18872758	18872878	NC_060059.1_18872759_18872880;GENIC=1
NC_060059.1	18885996	18886116	NC_060059.1_18885997_18886118;GENIC=1
NC_060059.1	18898555	18898675	NC_060059.1_18898556_18898677;GENIC=1
NC_060059.1	18917151	18917271	NC_060059.1_18917173_18917174;GENIC=1,NC_060059.1_18917193_18917194;GENIC=1,NC_060059.1_18917184_18917185;GENIC=1,NC_060059.1_18917190_18917191;GENIC=1
NC_060059.1	18920094	18920214	NC_060059.1_18920136_18920137;GENIC=1
NC_060059.1	18932822	18932942	NC_060059.1_18932823_18932944;GENIC=1
NC_060059.1	18955729	18955849	NC_060059.1_18955730_18955851;GENIC=1
NC_060059.1	18967339	18967459	NC_060059.1_18967340_18967461;GENIC=1
NC_060059.1	18992290	18992410	NC_060059.1_18992291_18992412;GENIC=1
NC_060059.1	19043529	19043649	NC_060059.1_19043530_19043771;GENIC=1
NC_060059.1	19043650	19043770	NC_060059.1_19043530_19043771;GENIC=1
NC_060059.1	19104749	19104869	NC_060059.1_19104750_19104871;GENIC=1
NC_060059.1	19115910	19116030	NC_060059.1_19115911_19116032;GENIC=1
NC_060059.1	19245033	19245153	NC_060059.1_19245034_19245155;GENIC=0
NC_060059.1	19252898	19253018	NC_060059.1_19252899_19253020;GENIC=0
NC_060059.1	19282562	19282682	NC_060059.1_19282563_19282684;GENIC=1
NC_060059.1	19288124	19288244	NC_060059.1_19288125_19288246;GENIC=1
NC_060059.1	19344677	19344971	NC_060059.1_19344678_19344972;GENIC=0
NC_060059.1	19345097	19345378	NC_060059.1_19345098_19345219;GENIC=0,NC_060059.1_19345227_19345379;GENIC=0
NC_060059.1	19375120	19375240	NC_060059.1_19375121_19375242;GENIC=1
NC_060059.1	19375677	19375797	NC_060059.1_19375678_19375799;GENIC=1
NC_060059.1	19375895	19376015	NC_060059.1_19375896_19376017;GENIC=0
NC_060059.1	19376395	19376515	NC_060059.1_19376396_19376517;GENIC=0
NC_060059.1	19377124	19377244	NC_060059.1_19377122_19377249;GENIC=0
NC_060059.1	19377717	19377837	NC_060059.1_19377718_19377839;GENIC=0
NC_060059.1	19387043	19387256	NC_060059.1_19387044_19387257;GENIC=0
NC_060059.1	19390347	19390467	NC_060059.1_19390348_19390469;GENIC=1
NC_060059.1	19391395	19391515	NC_060059.1_19391396_19391517;GENIC=1
NC_060059.1	19408805	19408925	NC_060059.1_19408806_19408927;GENIC=1
NC_060059.1	19409448	19409747	NC_060059.1_19409449_19409570;GENIC=1,NC_060059.1_19409627_19409748;GENIC=1
NC_060059.1	19477115	19477235	NC_060059.1_19477116_19477237;GENIC=1
NC_060059.1	19502291	19502411	NC_060059.1_19502292_19502413;GENIC=1
NC_060059.1	19525443	19525582	NC_060059.1_19525451_19525597;GENIC=0
NC_060059.1	19577782	19577902	NC_060059.1_19577783_19577904;GENIC=1
NC_060059.1	19599943	19600063	NC_060059.1_19599944_19600065;GENIC=1
NC_060059.1	19610236	19610378	NC_060059.1_19610237_19610379;GENIC=1
NC_060059.1	19612146	19612425	NC_060059.1_19612147_19612426;GENIC=1
NC_060059.1	19633106	19633226	NC_060059.1_19633107_19633228;GENIC=1
NC_060059.1	19645133	19645253	NC_060059.1_19645134_19645255;GENIC=1
NC_060059.1	19681838	19681958	NC_060059.1_19681853_19681974;GENIC=0
NC_060059.1	19799785	19799905	NC_060059.1_19799786_19799907;GENIC=1
NC_060059.1	19821803	19821923	NC_060059.1_19821804_19821925;GENIC=1
NC_060059.1	19829004	19829124	NC_060059.1_19829005_19829126;GENIC=1
NC_060059.1	19898448	19898568	NC_060059.1_19898463_19898686;GENIC=0
NC_060059.1	19920857	19920977	NC_060059.1_19920858_19920979;GENIC=1
NC_060059.1	20019456	20019576	NC_060059.1_20019457_20019578;GENIC=1
NC_060059.1	20025764	20025884	NC_060059.1_20025661_20025885;GENIC=1
NC_060059.1	20036821	20036941	NC_060059.1_20036836_20036957;GENIC=1
NC_060059.1	20146717	20146837	NC_060059.1_20146732_20146853;GENIC=0
NC_060059.1	20228280	20228400	NC_060059.1_20228281_20228402;GENIC=0
NC_060059.1	20228524	20228644	NC_060059.1_20228525_20228646;GENIC=0
NC_060059.1	20318431	20318551	NC_060059.1_20318432_20318553;GENIC=1
NC_060059.1	20318701	20318821	NC_060059.1_20318702_20318823;GENIC=1
NC_060059.1	20319758	20320041	NC_060059.1_20319759_20319880;GENIC=1,NC_060059.1_20319905_20320026;GENIC=1
NC_060059.1	20320190	20320310	NC_060059.1_20320191_20320312;GENIC=1
NC_060059.1	20320631	20320751	NC_060059.1_20320632_20320753;GENIC=1
NC_060059.1	20329083	20329203	NC_060059.1_20329084_20329085;GENIC=0,NC_060059.1_20329123_20329281;GENIC=0,NC_060059.1_20329094_20329095;GENIC=0
NC_060059.1	20329207	20329327	NC_060059.1_20329323_20329324;GENIC=0,NC_060059.1_20329309_20329310;GENIC=0,NC_060059.1_20329302_20329303;GENIC=0,NC_060059.1_20329123_20329281;GENIC=0,NC_060059.1_20329297_20329298;GENIC=0,NC_060059.1_20329327_20329328;GENIC=0,NC_060059.1_20329294_20329295;GENIC=0,NC_060059.1_20329314_20329315;GENIC=0,NC_060059.1_20329331_20329452;GENIC=0,NC_060059.1_20329292_20329293;GENIC=0,NC_060059.1_20329319_20329320;GENIC=0
NC_060059.1	20329331	20329451	NC_060059.1_20329319_20329320;GENIC=0,NC_060059.1_20329323_20329324;GENIC=0,NC_060059.1_20329327_20329328;GENIC=0,NC_060059.1_20329331_20329452;GENIC=0
NC_060059.1	20330598	20330718	NC_060059.1_20330599_20330724;GENIC=1,NC_060059.1_20330726_20330847;GENIC=1
NC_060059.1	20330726	20330846	NC_060059.1_20330599_20330724;GENIC=1,NC_060059.1_20330726_20330847;GENIC=1
NC_060059.1	20331513	20331804	NC_060059.1_20331684_20331805;GENIC=0,NC_060059.1_20331514_20331638;GENIC=0
NC_060059.1	20332244	20332422	NC_060059.1_20332229_20332423;GENIC=0
NC_060059.1	20368050	20368170	NC_060059.1_20368051_20368172;GENIC=1
NC_060059.1	20368400	20369071	NC_060059.1_20368622_20368775;GENIC=1,NC_060059.1_20368787_20369072;GENIC=1,NC_060059.1_20368401_20368612;GENIC=1
NC_060059.1	20369442	20369735	NC_060059.1_20369443_20369736;GENIC=1
NC_060059.1	20370434	20370554	NC_060059.1_20370435_20370556;GENIC=1
NC_060059.1	20429435	20429555	NC_060059.1_20429436_20429557;GENIC=0
NC_060059.1	20429960	20430080	NC_060059.1_20429961_20430082;GENIC=0
NC_060059.1	20434565	20434685	NC_060059.1_20434566_20434687;GENIC=1
NC_060059.1	20441312	20441616	NC_060059.1_20441313_20441617;GENIC=0
NC_060059.1	20447648	20447788	NC_060059.1_20447649_20447789;GENIC=1
NC_060059.1	20447875	20448057	NC_060059.1_20447876_20448058;GENIC=1
NC_060059.1	20448370	20448581	NC_060059.1_20448371_20448582;GENIC=1
NC_060059.1	20448784	20448904	NC_060059.1_20448785_20448906;GENIC=1
NC_060059.1	20455312	20455604	NC_060059.1_20455313_20455605;GENIC=1
NC_060059.1	20468828	20468948	NC_060059.1_20468829_20468950;GENIC=1
NC_060059.1	20501018	20501138	NC_060059.1_20501019_20501140;GENIC=1
NC_060059.1	20508771	20509061	NC_060059.1_20508772_20509056;GENIC=0
NC_060059.1	20607538	20607731	NC_060059.1_20607539_20607732;GENIC=0
NC_060059.1	20658094	20658214	NC_060059.1_20658092_20658219;GENIC=1
NC_060059.1	20659447	20659722	NC_060059.1_20659602_20659723;GENIC=1,NC_060059.1_20659448_20659569;GENIC=1
NC_060059.1	20660502	20660681	NC_060059.1_20660503_20660682;GENIC=1
NC_060059.1	20685576	20685696	NC_060059.1_20685577_20685698;GENIC=1
NC_060059.1	20969187	20969307	NC_060059.1_20969188_20969309;GENIC=0
NC_060059.1	21094154	21094274	NC_060059.1_21094155_21094276;GENIC=1
NC_060059.1	21139147	21139351	NC_060059.1_21139148_21139352;GENIC=1
NC_060059.1	21146218	21146338	NC_060059.1_21146240_21146241;GENIC=0
NC_060059.1	21149751	21149871	NC_060059.1_21149752_21149873;GENIC=1
NC_060059.1	21151872	21151992	NC_060059.1_21151873_21151994;GENIC=1
NC_060059.1	21158991	21159111	NC_060059.1_21159002_21159003;GENIC=0,NC_060059.1_21159022_21159023;GENIC=0,NC_060059.1_21159032_21159033;GENIC=0,NC_060059.1_21159059_21159060;GENIC=0
NC_060059.1	21178614	21178734	NC_060059.1_21178615_21178736;GENIC=1
NC_060059.1	21179571	21179691	NC_060059.1_21179572_21179693;GENIC=1
NC_060059.1	21205597	21205775	NC_060059.1_21205598_21205776;GENIC=0
NC_060059.1	21265248	21265444	NC_060059.1_21265383_21265613;GENIC=0,NC_060059.1_21265233_21265361;GENIC=0
NC_060059.1	21300532	21300652	NC_060059.1_21300533_21300654;GENIC=0
NC_060059.1	21314049	21314169	NC_060059.1_21314064_21314345;GENIC=0
NC_060059.1	21335096	21335290	NC_060059.1_21335097_21335291;GENIC=0
NC_060059.1	21347860	21347980	NC_060059.1_21347859_21347984;GENIC=0
NC_060059.1	21365058	21365178	NC_060059.1_21365059_21365180;GENIC=0
NC_060059.1	21365550	21365670	NC_060059.1_21365551_21365672;GENIC=0
NC_060059.1	21387931	21388051	NC_060059.1_21387946_21388067;GENIC=0
NC_060059.1	21392097	21392217	NC_060059.1_21392098_21392219;GENIC=1
NC_060059.1	21392400	21392520	NC_060059.1_21392401_21392522;GENIC=1
NC_060059.1	21394436	21394556	NC_060059.1_21394437_21394558;GENIC=1
NC_060059.1	21394939	21395059	NC_060059.1_21394940_21395061;GENIC=0
NC_060059.1	21402218	21402536	NC_060059.1_21402203_21402537;GENIC=1
NC_060059.1	21408094	21408214	NC_060059.1_21408095_21408216;GENIC=0
NC_060059.1	21436055	21436175	NC_060059.1_21436056_21436177;GENIC=1
NC_060059.1	21437537	21437657	NC_060059.1_21437538_21437659;GENIC=1
NC_060059.1	21517350	21517619	NC_060059.1_21517351_21517472;GENIC=1,NC_060059.1_21517499_21517620;GENIC=1
NC_060059.1	21524095	21524215	NC_060059.1_21524096_21524217;GENIC=1
NC_060059.1	21532633	21532753	NC_060059.1_21532634_21532755;GENIC=1
NC_060059.1	21532961	21533081	NC_060059.1_21532962_21533083;GENIC=1
NC_060059.1	21533451	21533659	NC_060059.1_21533452_21533660;GENIC=1
NC_060059.1	21533991	21534111	NC_060059.1_21533992_21534113;GENIC=1
NC_060059.1	21539999	21540119	NC_060059.1_21540000_21540121;GENIC=1
NC_060059.1	21600471	21600591	NC_060059.1_21600472_21600593;GENIC=0
NC_060059.1	21600754	21600919	NC_060059.1_21600755_21600920;GENIC=0
NC_060059.1	21639963	21640083	NC_060059.1_21639964_21640085;GENIC=1
NC_060059.1	21643504	21643624	NC_060059.1_21643565_21643566;GENIC=0
NC_060059.1	21647522	21647642	NC_060059.1_21647523_21647644;GENIC=1
NC_060059.1	21648865	21648985	NC_060059.1_21648866_21648987;GENIC=1
NC_060059.1	21649054	21649174	NC_060059.1_21649055_21649176;GENIC=1
NC_060059.1	21649510	21649630	NC_060059.1_21649511_21649632;GENIC=1
NC_060059.1	21650775	21650895	NC_060059.1_21650776_21650897;GENIC=1
NC_060059.1	21657494	21657614	NC_060059.1_21657495_21657616;GENIC=1
NC_060059.1	21660350	21660616	NC_060059.1_21660351_21660617;GENIC=1
NC_060059.1	21690193	21690694	NC_060059.1_21690194_21690531;GENIC=1,NC_060059.1_21690560_21690695;GENIC=1
NC_060059.1	21690757	21690877	NC_060059.1_21690758_21690879;GENIC=1
NC_060059.1	21691270	21691649	NC_060059.1_21691271_21691650;GENIC=1
NC_060059.1	21761262	21761382	NC_060059.1_21761263_21761384;GENIC=1
NC_060059.1	21847105	21847367	NC_060059.1_21847106_21847227;GENIC=1,NC_060059.1_21847247_21847368;GENIC=1
NC_060059.1	21859684	21859804	NC_060059.1_21859685_21859806;GENIC=1
NC_060059.1	21861810	21862270	NC_060059.1_21861811_21862285;GENIC=0
NC_060059.1	21864054	21864174	NC_060059.1_21864055_21864176;GENIC=1
NC_060059.1	21868197	21868317	NC_060059.1_21868198_21868319;GENIC=1
NC_060059.1	21909129	21909249	NC_060059.1_21909114_21909235;GENIC=0
NC_060059.1	21912491	21912611	NC_060059.1_21912504_21912702;GENIC=0
NC_060059.1	21914885	21915005	NC_060059.1_21914886_21915007;GENIC=1
NC_060059.1	21915687	21915807	NC_060059.1_21915688_21915809;GENIC=1
NC_060059.1	21917051	21917171	NC_060059.1_21917052_21917173;GENIC=1
NC_060059.1	21926700	21926820	NC_060059.1_21926701_21926822;GENIC=1
NC_060059.1	21928155	21928275	NC_060059.1_21928156_21928277;GENIC=1
NC_060059.1	21952342	21952462	NC_060059.1_21952343_21952464;GENIC=0
NC_060059.1	21954305	21954561	NC_060059.1_21954306_21954562;GENIC=0
NC_060059.1	22001454	22001574	NC_060059.1_22001455_22001576;GENIC=1
NC_060059.1	22005705	22005825	NC_060059.1_22005706_22005827;GENIC=1
NC_060059.1	22010829	22011423	NC_060059.1_22011259_22011424;GENIC=1,NC_060059.1_22010830_22011039;GENIC=1,NC_060059.1_22011071_22011248;GENIC=1
NC_060059.1	22011894	22012014	NC_060059.1_22011913_22011914;GENIC=1,NC_060059.1_22011899_22011900;GENIC=1,NC_060059.1_22011978_22011979;GENIC=1,NC_060059.1_22011960_22011961;GENIC=1,NC_060059.1_22011968_22011969;GENIC=1,NC_060059.1_22011927_22011928;GENIC=1,NC_060059.1_22011917_22011918;GENIC=1,NC_060059.1_22012006_22012007;GENIC=1,NC_060059.1_22011991_22011993;GENIC=1,NC_060059.1_22011915_22011916;GENIC=1,NC_060059.1_22012011_22012012;GENIC=1
NC_060059.1	22012088	22012208	NC_060059.1_22012089_22012210;GENIC=1
NC_060059.1	22020803	22020923	NC_060059.1_22020804_22020925;GENIC=1
NC_060059.1	22043177	22043316	NC_060059.1_22043178_22043317;GENIC=0
NC_060059.1	22088076	22088196	NC_060059.1_22088077_22088198;GENIC=1
NC_060059.1	22126345	22126465	NC_060059.1_22126346_22126467;GENIC=1
NC_060059.1	22126746	22126866	NC_060059.1_22126747_22126868;GENIC=1
NC_060059.1	22127000	22127120	NC_060059.1_22127001_22127122;GENIC=1
NC_060059.1	22162170	22162290	NC_060059.1_22162171_22162292;GENIC=1
NC_060059.1	22185670	22185790	NC_060059.1_22185763_22185764;GENIC=1,NC_060059.1_22185744_22185745;GENIC=1
NC_060059.1	22228687	22228807	NC_060059.1_22228688_22228809;GENIC=1
NC_060059.1	22243144	22243460	NC_060059.1_22243340_22243461;GENIC=1,NC_060059.1_22243145_22243332;GENIC=1
NC_060059.1	22312835	22313053	NC_060059.1_22312836_22313054;GENIC=1
NC_060059.1	22342153	22342454	NC_060059.1_22342154_22342455;GENIC=1
NC_060059.1	22431319	22431587	NC_060059.1_22431465_22431588;GENIC=1,NC_060059.1_22431320_22431441;GENIC=1
NC_060059.1	22449904	22450024	NC_060059.1_22449905_22450026;GENIC=1
NC_060059.1	22492278	22492398	NC_060059.1_22492279_22492400;GENIC=0
NC_060059.1	22501631	22501751	NC_060059.1_22501632_22501753;GENIC=1
NC_060059.1	22513420	22513540	NC_060059.1_22513421_22513542;GENIC=1
NC_060059.1	22513997	22514117	NC_060059.1_22513998_22514119;GENIC=1
NC_060059.1	22535201	22535321	NC_060059.1_22535247_22535446;GENIC=0,NC_060059.1_22535078_22535199;GENIC=1
NC_060059.1	22552766	22552998	NC_060059.1_22552751_22552999;GENIC=1
NC_060059.1	22558032	22558152	NC_060059.1_22558033_22558154;GENIC=1
NC_060059.1	22601881	22602076	NC_060059.1_22601882_22602077;GENIC=0
NC_060059.1	22607497	22607640	NC_060059.1_22607498_22607641;GENIC=1
NC_060059.1	22609356	22609476	NC_060059.1_22609357_22609478;GENIC=0
NC_060059.1	22666313	22666635	NC_060059.1_22666298_22666636;GENIC=1
NC_060059.1	22668690	22668810	NC_060059.1_22668691_22668812;GENIC=1
NC_060059.1	22670159	22670350	NC_060059.1_22670160_22670351;GENIC=1
NC_060059.1	22670573	22670693	NC_060059.1_22670574_22670695;GENIC=1
NC_060059.1	22760099	22760219	NC_060059.1_22760100_22760221;GENIC=1
NC_060059.1	22787435	22787555	NC_060059.1_22787436_22787557;GENIC=1
NC_060059.1	22787713	22787833	NC_060059.1_22787714_22787835;GENIC=1
NC_060059.1	22800376	22800496	NC_060059.1_22800377_22800498;GENIC=0
NC_060059.1	22842883	22843003	NC_060059.1_22842884_22843005;GENIC=0
NC_060059.1	22851239	22851422	NC_060059.1_22851240_22851423;GENIC=1
NC_060059.1	22859104	22859375	NC_060059.1_22859105_22859376;GENIC=0
NC_060059.1	22891800	22891920	NC_060059.1_22891801_22891922;GENIC=1
NC_060059.1	22901913	22902661	NC_060059.1_22902456_22902662;GENIC=1,NC_060059.1_22901914_22902397;GENIC=1
NC_060059.1	22987329	22987449	NC_060059.1_22987330_22987451;GENIC=1
NC_060059.1	23061223	23061343	NC_060059.1_23061220_23061348;GENIC=0
NC_060059.1	23112850	23113018	NC_060059.1_23112851_23113019;GENIC=0
NC_060059.1	23145524	23145644	NC_060059.1_23145509_23145630;GENIC=0
NC_060059.1	23147628	23147748	NC_060059.1_23147708_23147709;GENIC=0,NC_060059.1_23147723_23147724;GENIC=0,NC_060059.1_23147674_23147678;GENIC=0,NC_060059.1_23147691_23147692;GENIC=0,NC_060059.1_23147713_23147714;GENIC=0,NC_060059.1_23147698_23147699;GENIC=0,NC_060059.1_23147741_23147742;GENIC=0,NC_060059.1_23147716_23147718;GENIC=0,NC_060059.1_23147736_23147737;GENIC=0,NC_060059.1_23147696_23147697;GENIC=0,NC_060059.1_23147664_23147666;GENIC=0,NC_060059.1_23147686_23147687;GENIC=0,NC_060059.1_23147679_23147681;GENIC=0,NC_060059.1_23147683_23147684;GENIC=0,NC_060059.1_23147743_23147744;GENIC=0,NC_060059.1_23147703_23147704;GENIC=0,NC_060059.1_23147732_23147733;GENIC=0,NC_060059.1_23147701_23147702;GENIC=0,NC_060059.1_23147694_23147695;GENIC=0
NC_060059.1	23148247	23148367	NC_060059.1_23148262_23148383;GENIC=0
NC_060059.1	23148385	23148705	NC_060059.1_23148401_23148706;GENIC=0,NC_060059.1_23148262_23148383;GENIC=0
NC_060059.1	23432455	23432575	NC_060059.1_23432476_23432477;GENIC=0,NC_060059.1_23432497_23432498;GENIC=0,NC_060059.1_23432473_23432474;GENIC=0
NC_060059.1	23432841	23432961	NC_060059.1_23432935_23432936;GENIC=0,NC_060059.1_23432943_23432944;GENIC=0,NC_060059.1_23432957_23432959;GENIC=0,NC_060059.1_23432937_23432938;GENIC=0
NC_060059.1	23432989	23433190	NC_060059.1_23433030_23433031;GENIC=0,NC_060059.1_23433140_23433141;GENIC=0,NC_060059.1_23433143_23433144;GENIC=0,NC_060059.1_23433022_23433023;GENIC=0,NC_060059.1_23433044_23433045;GENIC=0,NC_060059.1_23433028_23433029;GENIC=0,NC_060059.1_23433138_23433139;GENIC=0,NC_060059.1_23433038_23433039;GENIC=0,NC_060059.1_23433150_23433151;GENIC=0,NC_060059.1_23433032_23433033;GENIC=0,NC_060059.1_23433147_23433149;GENIC=0
NC_060059.1	23438391	23438847	NC_060059.1_23438587_23438848;GENIC=0,NC_060059.1_23438376_23438565;GENIC=0
NC_060059.1	23438993	23439179	NC_060059.1_23438994_23439180;GENIC=0
NC_060059.1	23461756	23461902	NC_060059.1_23461757_23461903;GENIC=1
NC_060059.1	23583020	23583343	NC_060059.1_23583021_23583344;GENIC=1
NC_060059.1	23583488	23583608	NC_060059.1_23583489_23583610;GENIC=1
NC_060059.1	23584530	23585063	NC_060059.1_23584943_23585064;GENIC=1,NC_060059.1_23584715_23584907;GENIC=1,NC_060059.1_23584531_23584706;GENIC=1
NC_060059.1	23585394	23585514	NC_060059.1_23585395_23585636;GENIC=1
NC_060059.1	23585515	23585635	NC_060059.1_23585395_23585636;GENIC=1
NC_060059.1	23591595	23591981	NC_060059.1_23591486_23591686;GENIC=1,NC_060059.1_23591717_23591982;GENIC=1
NC_060059.1	23596285	23596405	NC_060059.1_23596283_23596410;GENIC=1
NC_060059.1	23609853	23609998	NC_060059.1_23609854_23609999;GENIC=0
NC_060059.1	23708698	23708818	NC_060059.1_23708713_23709061;GENIC=1
NC_060059.1	23831223	23831535	NC_060059.1_23831224_23831536;GENIC=0
NC_060059.1	23943459	23943579	NC_060059.1_23943538_23943539;GENIC=0,NC_060059.1_23943500_23943501;GENIC=0,NC_060059.1_23943496_23943497;GENIC=0,NC_060059.1_23943502_23943503;GENIC=0
NC_060059.1	23952288	23952408	NC_060059.1_23952289_23952410;GENIC=1
NC_060059.1	23954072	23954192	NC_060059.1_23954087_23954398;GENIC=0
NC_060059.1	23954293	23954413	NC_060059.1_23954087_23954398;GENIC=0
NC_060059.1	24049456	24049576	NC_060059.1_24049471_24049909;GENIC=0
NC_060059.1	24049592	24049788	NC_060059.1_24049471_24049909;GENIC=0
NC_060059.1	24535760	24536019	NC_060059.1_24535761_24536020;GENIC=0
NC_060059.1	24536123	24536274	NC_060059.1_24536124_24536275;GENIC=0
NC_060059.1	24536429	24536549	NC_060059.1_24536430_24536551;GENIC=0
NC_060059.1	24604077	24604197	NC_060059.1_24604078_24604199;GENIC=0
NC_060059.1	24754735	24754855	NC_060059.1_24754736_24754857;GENIC=1
NC_060059.1	24876503	24876623	NC_060059.1_24876504_24876625;GENIC=1
NC_060059.1	24925465	24925885	NC_060059.1_24925466_24925900;GENIC=1
NC_060059.1	24963271	24963391	NC_060059.1_24963141_24963376;GENIC=0
NC_060059.1	24974263	24974383	NC_060059.1_24974264_24974385;GENIC=1
NC_060059.1	24974780	24974900	NC_060059.1_24974781_24974902;GENIC=1
NC_060059.1	24975646	24975766	NC_060059.1_24975647_24975768;GENIC=1
NC_060059.1	24975858	24976062	NC_060059.1_24975859_24976063;GENIC=1
NC_060059.1	24996732	24996852	NC_060059.1_24996733_24996854;GENIC=0
NC_060059.1	24997257	24997397	NC_060059.1_24997258_24997398;GENIC=0
NC_060059.1	24997975	24998244	NC_060059.1_24997976_24998245;GENIC=0
NC_060059.1	24998461	24998650	NC_060059.1_24998462_24998651;GENIC=0
NC_060059.1	25014474	25014594	NC_060059.1_25014489_25014623;GENIC=0
NC_060059.1	25015841	25015961	NC_060059.1_25015842_25015963;GENIC=1
NC_060059.1	25017749	25017869	NC_060059.1_25017750_25017871;GENIC=1
NC_060059.1	25022507	25022627	NC_060059.1_25022508_25022629;GENIC=1
NC_060059.1	25023848	25023968	NC_060059.1_25023849_25023970;GENIC=1
NC_060059.1	25028837	25028957	NC_060059.1_25028838_25028959;GENIC=1
NC_060059.1	25031041	25031161	NC_060059.1_25031042_25031163;GENIC=1
NC_060059.1	25097179	25097299	NC_060059.1_25097180_25097301;GENIC=1
NC_060059.1	25097384	25097504	NC_060059.1_25097385_25097506;GENIC=1
NC_060059.1	25099227	25099347	NC_060059.1_25099228_25099349;GENIC=1
NC_060059.1	25101667	25101787	NC_060059.1_25101668_25101789;GENIC=1
NC_060059.1	25107647	25107767	NC_060059.1_25107648_25107769;GENIC=0
NC_060059.1	25111599	25111719	NC_060059.1_25111600_25111721;GENIC=1
NC_060059.1	25118445	25118565	NC_060059.1_25118446_25118567;GENIC=1
NC_060059.1	25118914	25119063	NC_060059.1_25118915_25119064;GENIC=1
NC_060059.1	25121055	25121175	NC_060059.1_25121056_25121177;GENIC=1
NC_060059.1	25132324	25132444	NC_060059.1_25132325_25132446;GENIC=1
NC_060059.1	25134928	25135048	NC_060059.1_25134929_25135050;GENIC=1
NC_060059.1	25138302	25138499	NC_060059.1_25138303_25138500;GENIC=1
NC_060059.1	25138719	25138988	NC_060059.1_25138720_25138841;GENIC=1,NC_060059.1_25138868_25138989;GENIC=1
NC_060059.1	25140569	25140724	NC_060059.1_25140570_25140725;GENIC=1
NC_060059.1	25164456	25164576	NC_060059.1_25164457_25164578;GENIC=0
NC_060059.1	25164793	25165195	NC_060059.1_25164794_25165028;GENIC=1,NC_060059.1_25165075_25165196;GENIC=1
NC_060059.1	25165386	25165506	NC_060059.1_25165387_25165508;GENIC=1
NC_060059.1	25165590	25166236	NC_060059.1_25165810_25166237;GENIC=1,NC_060059.1_25165591_25165752;GENIC=1
NC_060059.1	25166403	25166523	NC_060059.1_25166404_25166633;GENIC=1
NC_060059.1	25166525	25166645	NC_060059.1_25166404_25166633;GENIC=1,NC_060059.1_25166641_25166891;GENIC=1
NC_060059.1	25166648	25166768	NC_060059.1_25166641_25166891;GENIC=1
NC_060059.1	25166770	25166890	NC_060059.1_25166641_25166891;GENIC=1
NC_060059.1	25167138	25167301	NC_060059.1_25167139_25167302;GENIC=1
NC_060059.1	25180156	25180276	NC_060059.1_25180157_25180278;GENIC=1
NC_060059.1	25180508	25180628	NC_060059.1_25180509_25180630;GENIC=1
NC_060059.1	25180718	25180838	NC_060059.1_25180719_25180840;GENIC=1
NC_060059.1	25182057	25182210	NC_060059.1_25182058_25182211;GENIC=1
NC_060059.1	25186575	25186714	NC_060059.1_25186576_25186715;GENIC=1
NC_060059.1	25196887	25197007	NC_060059.1_25196888_25197009;GENIC=1
NC_060059.1	25197080	25197224	NC_060059.1_25197081_25197225;GENIC=1
NC_060059.1	25200376	25200496	NC_060059.1_25200377_25200498;GENIC=1
NC_060059.1	25203265	25203385	NC_060059.1_25203266_25203387;GENIC=1
NC_060059.1	25203577	25203697	NC_060059.1_25203578_25203699;GENIC=1
NC_060059.1	25231672	25231847	NC_060059.1_25231673_25231848;GENIC=1
NC_060059.1	25232038	25232158	NC_060059.1_25232039_25232160;GENIC=1
NC_060059.1	25233527	25233733	NC_060059.1_25233528_25233734;GENIC=1
NC_060059.1	25250622	25250800	NC_060059.1_25250623_25250801;GENIC=1
NC_060059.1	25286497	25286617	NC_060059.1_25286498_25286619;GENIC=1
NC_060059.1	25289352	25289472	NC_060059.1_25289353_25289474;GENIC=1
NC_060059.1	25308705	25308825	NC_060059.1_25308706_25308827;GENIC=1
NC_060059.1	25311167	25311517	NC_060059.1_25311402_25311523;GENIC=1,NC_060059.1_25311168_25311395;GENIC=1
NC_060059.1	25320827	25320947	NC_060059.1_25320828_25320949;GENIC=1
NC_060059.1	25340404	25340524	NC_060059.1_25340405_25340526;GENIC=1
NC_060059.1	25352525	25352645	NC_060059.1_25352526_25352647;GENIC=1
NC_060059.1	25371239	25371359	NC_060059.1_25371240_25371361;GENIC=1
NC_060059.1	25389045	25389165	NC_060059.1_25389046_25389167;GENIC=0
NC_060059.1	25406414	25406534	NC_060059.1_25406415_25406536;GENIC=1
NC_060059.1	25438320	25438440	NC_060059.1_25438321_25438442;GENIC=0
NC_060059.1	25452166	25452286	NC_060059.1_25452221_25452222;GENIC=0,NC_060059.1_25452209_25452210;GENIC=0,NC_060059.1_25452177_25452178;GENIC=0,NC_060059.1_25452198_25452199;GENIC=0,NC_060059.1_25452230_25452231;GENIC=0
NC_060059.1	25457745	25457983	NC_060059.1_25457760_25457968;GENIC=0
NC_060059.1	25478348	25478468	NC_060059.1_25478349_25478470;GENIC=1
NC_060059.1	25513001	25513121	NC_060059.1_25512999_25513126;GENIC=1
NC_060059.1	25523580	25523700	NC_060059.1_25523581_25523702;GENIC=1
NC_060059.1	25538189	25538349	NC_060059.1_25538190_25538350;GENIC=1
NC_060059.1	25562284	25562404	NC_060059.1_25562285_25562406;GENIC=1
NC_060059.1	25576794	25576914	NC_060059.1_25576795_25576916;GENIC=1
NC_060059.1	25579960	25580080	NC_060059.1_25579961_25580082;GENIC=1
NC_060059.1	25632058	25632178	NC_060059.1_25632059_25632180;GENIC=1
NC_060059.1	25636360	25636480	NC_060059.1_25636361_25636482;GENIC=1
NC_060059.1	25645013	25645133	NC_060059.1_25645014_25645135;GENIC=1
NC_060059.1	25681410	25681530	NC_060059.1_25681411_25681532;GENIC=1
NC_060059.1	25693641	25693761	NC_060059.1_25693642_25693763;GENIC=1
NC_060059.1	25693926	25694046	NC_060059.1_25693927_25694048;GENIC=1
NC_060059.1	25742100	25742417	NC_060059.1_25742101_25742418;GENIC=1
NC_060059.1	25765943	25766063	NC_060059.1_25765958_25766269;GENIC=0
NC_060059.1	25777216	25777405	NC_060059.1_25777217_25777406;GENIC=0
NC_060059.1	25811796	25811916	NC_060059.1_25811797_25811918;GENIC=1
NC_060059.1	25812708	25812828	NC_060059.1_25812706_25812833;GENIC=1
NC_060059.1	25845057	25845201	NC_060059.1_25845058_25845202;GENIC=1
NC_060059.1	25861021	25861407	NC_060059.1_25861022_25861408;GENIC=1
NC_060059.1	25873153	25873273	NC_060059.1_25873154_25873275;GENIC=1
NC_060059.1	25895867	25896015	NC_060059.1_25895868_25896016;GENIC=1
NC_060059.1	25912810	25912930	NC_060059.1_25912811_25912932;GENIC=1
NC_060059.1	25926285	25926405	NC_060059.1_25926286_25926407;GENIC=1
NC_060059.1	25946280	25946400	NC_060059.1_25946281_25946402;GENIC=1
NC_060059.1	25963927	25964081	NC_060059.1_25963928_25964082;GENIC=1
NC_060059.1	25980527	25980647	NC_060059.1_25980528_25980649;GENIC=1
NC_060059.1	25995844	25996243	NC_060059.1_25995845_25996244;GENIC=1
NC_060059.1	26040039	26040184	NC_060059.1_26040040_26040185;GENIC=1
NC_060059.1	26058123	26058276	NC_060059.1_26058124_26058277;GENIC=1
NC_060059.1	26065201	26065321	NC_060059.1_26065202_26065323;GENIC=1
NC_060059.1	26082751	26083031	NC_060059.1_26082752_26083032;GENIC=1
NC_060059.1	26093220	26093340	NC_060059.1_26093339_26093340;GENIC=1
NC_060059.1	26114669	26114789	NC_060059.1_26114670_26114791;GENIC=1
NC_060059.1	26131189	26131309	NC_060059.1_26131190_26131311;GENIC=1
NC_060059.1	26141546	26141666	NC_060059.1_26141547_26141668;GENIC=1
NC_060059.1	26168715	26168835	NC_060059.1_26168716_26168837;GENIC=1
NC_060059.1	26181799	26181919	NC_060059.1_26181800_26181921;GENIC=1
NC_060059.1	26203304	26203718	NC_060059.1_26203305_26203719;GENIC=0
NC_060059.1	26237282	26237402	NC_060059.1_26237283_26237404;GENIC=1
NC_060059.1	26252555	26252675	NC_060059.1_26252556_26252677;GENIC=1
NC_060059.1	26270243	26270405	NC_060059.1_26270244_26270406;GENIC=1
NC_060059.1	26271308	26271428	NC_060059.1_26271309_26271430;GENIC=1
NC_060059.1	26302534	26302717	NC_060059.1_26302535_26302718;GENIC=1
NC_060059.1	26316824	26317076	NC_060059.1_26316956_26317077;GENIC=1,NC_060059.1_26316825_26316946;GENIC=1
NC_060059.1	26342239	26342405	NC_060059.1_26342240_26342406;GENIC=1
NC_060059.1	26350332	26350452	NC_060059.1_26350333_26350454;GENIC=1
NC_060059.1	26377046	26377166	NC_060059.1_26377047_26377168;GENIC=1
NC_060059.1	26453715	26453835	NC_060059.1_26453716_26453837;GENIC=1
NC_060059.1	26477763	26477921	NC_060059.1_26477764_26477922;GENIC=1
NC_060059.1	26478627	26478747	NC_060059.1_26478628_26478749;GENIC=1
NC_060059.1	26507304	26507424	NC_060059.1_26507305_26507426;GENIC=1
NC_060059.1	26515136	26515396	NC_060059.1_26515137_26515397;GENIC=1
NC_060059.1	26539499	26539788	NC_060059.1_26539500_26539789;GENIC=1
NC_060059.1	26558875	26559098	NC_060059.1_26558876_26559099;GENIC=1
NC_060059.1	26592490	26592689	NC_060059.1_26592491_26592690;GENIC=1
NC_060059.1	26601003	26601123	NC_060059.1_26601004_26601125;GENIC=1
NC_060059.1	26619798	26619931	NC_060059.1_26619783_26619916;GENIC=1
NC_060059.1	26638686	26638969	NC_060059.1_26638687_26638970;GENIC=1
NC_060059.1	26661673	26661882	NC_060059.1_26661674_26661883;GENIC=1
NC_060059.1	26676315	26676435	NC_060059.1_26676316_26676437;GENIC=1
NC_060059.1	26696573	26696835	NC_060059.1_26696574_26696836;GENIC=0
NC_060059.1	26711322	26711442	NC_060059.1_26711323_26711444;GENIC=1
NC_060059.1	26723288	26723408	NC_060059.1_26723289_26723410;GENIC=1
NC_060059.1	26742328	26742448	NC_060059.1_26742329_26742450;GENIC=1
NC_060059.1	26759652	26759772	NC_060059.1_26759653_26759774;GENIC=1
NC_060059.1	26789242	26789650	NC_060059.1_26789243_26789503;GENIC=1,NC_060059.1_26789530_26789651;GENIC=1
NC_060059.1	26796955	26797075	NC_060059.1_26796956_26797077;GENIC=0
NC_060059.1	26894015	26894135	NC_060059.1_26894016_26894137;GENIC=1
NC_060059.1	26898928	26899048	NC_060059.1_26898929_26899050;GENIC=1
NC_060059.1	26903336	26903665	NC_060059.1_26903337_26903666;GENIC=0
NC_060059.1	26956717	26956837	NC_060059.1_26956718_26956839;GENIC=0
NC_060059.1	26980206	26980326	NC_060059.1_26980335_26980456;GENIC=1,NC_060059.1_26980207_26980328;GENIC=1
NC_060059.1	26980335	26980455	NC_060059.1_26980335_26980456;GENIC=1,NC_060059.1_26980207_26980328;GENIC=1
NC_060059.1	27013453	27013573	NC_060059.1_27013454_27013575;GENIC=0
NC_060059.1	27022242	27022530	NC_060059.1_27022394_27022515;GENIC=1,NC_060059.1_27022243_27022376;GENIC=1
NC_060059.1	27070666	27070786	NC_060059.1_27070667_27070788;GENIC=1
NC_060059.1	27073239	27073359	NC_060059.1_27073240_27073361;GENIC=1
NC_060059.1	27079543	27079663	NC_060059.1_27079544_27079665;GENIC=1
NC_060059.1	27081712	27081832	NC_060059.1_27081713_27081834;GENIC=1
NC_060059.1	27098741	27099021	NC_060059.1_27098742_27099022;GENIC=1
NC_060059.1	27129287	27129407	NC_060059.1_27129288_27129409;GENIC=1
NC_060059.1	27141242	27141362	NC_060059.1_27141243_27141364;GENIC=1
NC_060059.1	27164978	27165150	NC_060059.1_27164979_27165151;GENIC=1
NC_060059.1	27173582	27173702	NC_060059.1_27173583_27173704;GENIC=0
NC_060059.1	27199482	27199602	NC_060059.1_27199483_27199604;GENIC=1
NC_060059.1	27218460	27218580	NC_060059.1_27218461_27218582;GENIC=1
NC_060059.1	27253241	27253517	NC_060059.1_27253397_27253518;GENIC=1,NC_060059.1_27253242_27253363;GENIC=1
NC_060059.1	27271632	27271752	NC_060059.1_27271633_27271754;GENIC=1
NC_060059.1	27284340	27284809	NC_060059.1_27284341_27284539;GENIC=1,NC_060059.1_27284577_27284810;GENIC=1
NC_060059.1	27337428	27337548	NC_060059.1_27337278_27337533;GENIC=0
NC_060059.1	27340816	27341036	NC_060059.1_27340817_27341037;GENIC=1
NC_060059.1	27341715	27341835	NC_060059.1_27341716_27341837;GENIC=1
NC_060059.1	27353335	27353539	NC_060059.1_27353336_27353540;GENIC=1
NC_060059.1	27377203	27377323	NC_060059.1_27377320_27377321;GENIC=0
NC_060059.1	27377346	27377466	NC_060059.1_27377438_27377439;GENIC=0,NC_060059.1_27377454_27377455;GENIC=0
NC_060059.1	27377587	27377707	NC_060059.1_27377598_27377599;GENIC=0,NC_060059.1_27377651_27377652;GENIC=0
NC_060059.1	27388450	27388570	NC_060059.1_27388451_27388572;GENIC=1
NC_060059.1	27400068	27400188	NC_060059.1_27400069_27400190;GENIC=1
NC_060059.1	27435728	27435848	NC_060059.1_27435729_27435850;GENIC=1
NC_060059.1	27454315	27454435	NC_060059.1_27454316_27454437;GENIC=1
NC_060059.1	27471913	27472204	NC_060059.1_27471914_27472205;GENIC=1
NC_060059.1	27488469	27488589	NC_060059.1_27488470_27488591;GENIC=0
NC_060059.1	27506151	27506271	NC_060059.1_27506152_27506273;GENIC=1
NC_060059.1	27521405	27521525	NC_060059.1_27521406_27521527;GENIC=1
NC_060059.1	27543783	27543903	NC_060059.1_27543784_27543905;GENIC=1
NC_060059.1	27553465	27553585	NC_060059.1_27553466_27553587;GENIC=1
NC_060059.1	27571809	27571929	NC_060059.1_27571810_27571931;GENIC=1
NC_060059.1	27586465	27586585	NC_060059.1_27586466_27586587;GENIC=1
NC_060059.1	27589274	27589394	NC_060059.1_27589329_27589330;GENIC=0,NC_060059.1_27589319_27589320;GENIC=0,NC_060059.1_27589392_27589393;GENIC=0
NC_060059.1	27611565	27611685	NC_060059.1_27611566_27611687;GENIC=1
NC_060059.1	27624751	27624871	NC_060059.1_27624752_27624873;GENIC=1
NC_060059.1	27639447	27639567	NC_060059.1_27639448_27639569;GENIC=1
NC_060059.1	27641215	27641335	NC_060059.1_27641215_27641216;GENIC=0,NC_060059.1_27641253_27641254;GENIC=0,NC_060059.1_27641250_27641251;GENIC=0,NC_060059.1_27641274_27641275;GENIC=0
NC_060059.1	27657455	27657575	NC_060059.1_27657456_27657577;GENIC=1
NC_060059.1	27680406	27680526	NC_060059.1_27680391_27680512;GENIC=1
NC_060059.1	27688633	27688753	NC_060059.1_27688634_27688755;GENIC=1
NC_060059.1	27706268	27706474	NC_060059.1_27706269_27706475;GENIC=1
NC_060059.1	27728266	27728386	NC_060059.1_27728267_27728388;GENIC=1
NC_060059.1	27742344	27742549	NC_060059.1_27742345_27742550;GENIC=1
NC_060059.1	27808638	27808758	NC_060059.1_27808639_27808760;GENIC=0
NC_060059.1	27810578	27810698	NC_060059.1_27810579_27810700;GENIC=1
NC_060059.1	27828520	27828640	NC_060059.1_27828521_27828642;GENIC=1
NC_060059.1	27903987	27904107	NC_060059.1_27903988_27904109;GENIC=1
NC_060059.1	27904593	27904713	NC_060059.1_27904594_27904715;GENIC=1
NC_060059.1	27922214	27922334	NC_060059.1_27922054_27922319;GENIC=1
NC_060059.1	27949323	27949443	NC_060059.1_27949324_27949445;GENIC=1
NC_060059.1	27960048	27960240	NC_060059.1_27960049_27960241;GENIC=1
NC_060059.1	27992723	27992843	NC_060059.1_27992724_27992845;GENIC=1
NC_060059.1	27994837	27994957	NC_060059.1_27994838_27994959;GENIC=1
NC_060059.1	28012806	28012926	NC_060059.1_28012807_28012928;GENIC=1
NC_060059.1	28015599	28015719	NC_060059.1_28015600_28015721;GENIC=1
NC_060059.1	28047057	28047177	NC_060059.1_28047058_28047179;GENIC=1
NC_060059.1	28062623	28062807	NC_060059.1_28062624_28062808;GENIC=0
NC_060059.1	28084820	28085027	NC_060059.1_28084821_28085028;GENIC=0
NC_060059.1	28117799	28118027	NC_060059.1_28117800_28118028;GENIC=1
NC_060059.1	28118321	28118441	NC_060059.1_28118322_28118443;GENIC=1
NC_060059.1	28125639	28125759	NC_060059.1_28125640_28125761;GENIC=1
NC_060059.1	28143868	28143988	NC_060059.1_28143878_28143879;GENIC=0,NC_060059.1_28143928_28143929;GENIC=0,NC_060059.1_28143953_28143954;GENIC=0,NC_060059.1_28143945_28143947;GENIC=0,NC_060059.1_28143914_28143915;GENIC=0,NC_060059.1_28143884_28143885;GENIC=0,NC_060059.1_28143950_28143951;GENIC=0
NC_060059.1	28144078	28144198	NC_060059.1_28144117_28144118;GENIC=0,NC_060059.1_28144128_28144129;GENIC=0,NC_060059.1_28144147_28144150;GENIC=0,NC_060059.1_28144138_28144139;GENIC=0,NC_060059.1_28144145_28144146;GENIC=0,NC_060059.1_28144110_28144111;GENIC=0,NC_060059.1_28144108_28144109;GENIC=0,NC_060059.1_28144083_28144084;GENIC=0
NC_060059.1	28144344	28144464	NC_060059.1_28144448_28144449;GENIC=0,NC_060059.1_28144440_28144441;GENIC=0,NC_060059.1_28144429_28144430;GENIC=0,NC_060059.1_28144445_28144446;GENIC=0
NC_060059.1	28146753	28146873	NC_060059.1_28146754_28146875;GENIC=1
NC_060059.1	28172328	28172448	NC_060059.1_28172329_28172450;GENIC=1
NC_060059.1	28179729	28179849	NC_060059.1_28179744_28180147;GENIC=0
NC_060059.1	28240959	28241079	NC_060059.1_28240960_28241081;GENIC=0
NC_060059.1	28249726	28249846	NC_060059.1_28249727_28249848;GENIC=0
NC_060059.1	28262236	28262356	NC_060059.1_28262237_28262358;GENIC=1
NC_060059.1	28263391	28263577	NC_060059.1_28263392_28263578;GENIC=1
NC_060059.1	28274081	28274201	NC_060059.1_28274082_28274203;GENIC=1
NC_060059.1	28306364	28306602	NC_060059.1_28306365_28306603;GENIC=1
NC_060059.1	28316476	28316596	NC_060059.1_28316477_28316598;GENIC=1
NC_060059.1	28318563	28318683	NC_060059.1_28318564_28318685;GENIC=1
NC_060059.1	28345602	28345722	NC_060059.1_28345603_28345724;GENIC=1
NC_060059.1	28346884	28347004	NC_060059.1_28346885_28347006;GENIC=1
NC_060059.1	28361593	28361713	NC_060059.1_28361594_28361715;GENIC=1
NC_060059.1	28473528	28473743	NC_060059.1_28473529_28473744;GENIC=1
NC_060059.1	28474709	28474829	NC_060059.1_28474710_28474831;GENIC=1
NC_060059.1	28501187	28501474	NC_060059.1_28501354_28501475;GENIC=1,NC_060059.1_28501188_28501320;GENIC=1
NC_060059.1	28513099	28513448	NC_060059.1_28513100_28513449;GENIC=1
NC_060059.1	28513713	28514096	NC_060059.1_28513714_28514097;GENIC=1
NC_060059.1	28520055	28520175	NC_060059.1_28520056_28520177;GENIC=1
NC_060059.1	28554333	28554453	NC_060059.1_28554334_28554455;GENIC=0
NC_060059.1	28572764	28572884	NC_060059.1_28572765_28572886;GENIC=1
NC_060059.1	28588117	28588237	NC_060059.1_28588118_28588239;GENIC=1
NC_060059.1	28604891	28605011	NC_060059.1_28604892_28605013;GENIC=1
NC_060059.1	28619262	28619382	NC_060059.1_28619263_28619384;GENIC=1
NC_060059.1	28638763	28638883	NC_060059.1_28638764_28638885;GENIC=1
NC_060059.1	28643115	28643235	NC_060059.1_28643116_28643237;GENIC=1
NC_060059.1	28695395	28695515	NC_060059.1_28695396_28695517;GENIC=1
NC_060059.1	28695661	28695781	NC_060059.1_28695662_28695783;GENIC=1
NC_060059.1	28702232	28702352	NC_060059.1_28702233_28702354;GENIC=1
NC_060059.1	28723670	28723790	NC_060059.1_28723671_28723920;GENIC=1
NC_060059.1	28723799	28723919	NC_060059.1_28723671_28723920;GENIC=1
NC_060059.1	28740586	28740706	NC_060059.1_28740587_28740708;GENIC=1
NC_060059.1	28753936	28754210	NC_060059.1_28753937_28754211;GENIC=1
NC_060059.1	28775047	28775167	NC_060059.1_28775062_28775412;GENIC=1
NC_060059.1	28775192	28775411	NC_060059.1_28775062_28775412;GENIC=1
NC_060059.1	28798755	28798966	NC_060059.1_28798756_28798967;GENIC=1
NC_060059.1	28806466	28806586	NC_060059.1_28806467_28806588;GENIC=1
NC_060059.1	28820578	28820698	NC_060059.1_28820579_28820700;GENIC=1
NC_060059.1	28822961	28823190	NC_060059.1_28822962_28823327;GENIC=0
NC_060059.1	28846184	28846304	NC_060059.1_28846185_28846306;GENIC=1
NC_060059.1	28859078	28859198	NC_060059.1_28859079_28859200;GENIC=1
NC_060059.1	28890799	28890919	NC_060059.1_28890800_28890921;GENIC=1
NC_060059.1	28910286	28910476	NC_060059.1_28910436_28910438;GENIC=1,NC_060059.1_28910476_28910477;GENIC=1,NC_060059.1_28910410_28910411;GENIC=1,NC_060059.1_28910287_28910408;GENIC=1,NC_060059.1_28910454_28910455;GENIC=1
NC_060059.1	28911209	28911329	NC_060059.1_28911210_28911331;GENIC=0
NC_060059.1	28969078	28969198	NC_060059.1_28969079_28969200;GENIC=1
NC_060059.1	28994560	28994999	NC_060059.1_28994561_28994694;GENIC=0,NC_060059.1_28994747_28995000;GENIC=0
NC_060059.1	29065650	29065770	NC_060059.1_29065651_29065772;GENIC=1
NC_060059.1	29073429	29073665	NC_060059.1_29073430_29073666;GENIC=1
NC_060059.1	29076155	29076275	NC_060059.1_29076156_29076277;GENIC=1
NC_060059.1	29078024	29078144	NC_060059.1_29078025_29078146;GENIC=0
NC_060059.1	29089714	29090028	NC_060059.1_29089715_29090029;GENIC=1
NC_060059.1	29114948	29115068	NC_060059.1_29114949_29115070;GENIC=0
NC_060059.1	29141359	29141479	NC_060059.1_29141360_29141481;GENIC=1
NC_060059.1	29147876	29148081	NC_060059.1_29147877_29148082;GENIC=1
NC_060059.1	29162357	29162494	NC_060059.1_29162358_29162495;GENIC=1
NC_060059.1	29167368	29167488	NC_060059.1_29167352_29167489;GENIC=1
NC_060059.1	29193979	29194139	NC_060059.1_29193980_29194140;GENIC=1
NC_060059.1	29201965	29202144	NC_060059.1_29201966_29202145;GENIC=1
NC_060059.1	29240046	29240166	NC_060059.1_29240047_29240168;GENIC=1
NC_060059.1	29287346	29287553	NC_060059.1_29287347_29287554;GENIC=1
NC_060059.1	29287645	29287879	NC_060059.1_29287646_29287880;GENIC=1
NC_060059.1	29288120	29288353	NC_060059.1_29288121_29288354;GENIC=1
NC_060059.1	29300022	29300142	NC_060059.1_29300023_29300144;GENIC=1
NC_060059.1	29321326	29321446	NC_060059.1_29321327_29321448;GENIC=1
NC_060059.1	29322644	29322764	NC_060059.1_29322645_29322766;GENIC=1
NC_060059.1	29367560	29367680	NC_060059.1_29367561_29367682;GENIC=1
NC_060059.1	29375847	29375967	NC_060059.1_29375848_29375969;GENIC=1
NC_060059.1	29412693	29412813	NC_060059.1_29412694_29412815;GENIC=1
NC_060059.1	29418343	29418582	NC_060059.1_29418344_29418583;GENIC=0
NC_060059.1	29435545	29435701	NC_060059.1_29435546_29435702;GENIC=1
NC_060059.1	29462406	29462526	NC_060059.1_29462407_29462528;GENIC=1
NC_060059.1	29466050	29466170	NC_060059.1_29466051_29466172;GENIC=1
NC_060059.1	29490855	29491041	NC_060059.1_29490856_29491042;GENIC=1
NC_060059.1	29502275	29502395	NC_060059.1_29502276_29502397;GENIC=1
NC_060059.1	29517707	29517860	NC_060059.1_29517708_29517861;GENIC=1
NC_060059.1	29529688	29529808	NC_060059.1_29529689_29529810;GENIC=1
NC_060059.1	29576347	29576467	NC_060059.1_29576348_29576469;GENIC=1
NC_060059.1	29603878	29604104	NC_060059.1_29603879_29604105;GENIC=0
NC_060059.1	29621197	29621317	NC_060059.1_29621198_29621319;GENIC=1
NC_060059.1	29639024	29639144	NC_060059.1_29639025_29639146;GENIC=1
NC_060059.1	29653556	29653676	NC_060059.1_29653557_29653678;GENIC=1
NC_060059.1	29661912	29662032	NC_060059.1_29661913_29662034;GENIC=1
NC_060059.1	29697523	29697643	NC_060059.1_29697524_29697645;GENIC=1
NC_060059.1	29720761	29720947	NC_060059.1_29720762_29720948;GENIC=1
NC_060059.1	29753072	29753272	NC_060059.1_29753073_29753273;GENIC=1
NC_060059.1	29791619	29791763	NC_060059.1_29791620_29791764;GENIC=1
NC_060059.1	29808642	29808805	NC_060059.1_29808643_29808806;GENIC=1
NC_060059.1	29824035	29824155	NC_060059.1_29824036_29824157;GENIC=1
NC_060059.1	29825626	29825850	NC_060059.1_29825627_29825851;GENIC=1
NC_060059.1	29837767	29837887	NC_060059.1_29837768_29837889;GENIC=1
NC_060059.1	29853006	29853126	NC_060059.1_29853007_29853128;GENIC=1
NC_060059.1	29871791	29871911	NC_060059.1_29871792_29871913;GENIC=1
NC_060059.1	29892528	29892648	NC_060059.1_29892529_29892650;GENIC=1
NC_060059.1	29902739	29902965	NC_060059.1_29902740_29902966;GENIC=1
NC_060059.1	29928193	29928313	NC_060059.1_29928194_29928315;GENIC=1
NC_060059.1	29957311	29957431	NC_060059.1_29957312_29957433;GENIC=1
NC_060059.1	29979003	29979123	NC_060059.1_29979004_29979125;GENIC=0
NC_060059.1	29992932	29993134	NC_060059.1_29992933_29993135;GENIC=1
NC_060059.1	30008486	30008606	NC_060059.1_30008487_30008608;GENIC=1
NC_060059.1	30020821	30020941	NC_060059.1_30020822_30020943;GENIC=1
NC_060059.1	30034745	30034865	NC_060059.1_30034746_30034867;GENIC=1
NC_060059.1	30038655	30038775	NC_060059.1_30038656_30038777;GENIC=1
NC_060059.1	30117435	30117636	NC_060059.1_30117436_30117637;GENIC=0
NC_060059.1	30144653	30144956	NC_060059.1_30144778_30144957;GENIC=0,NC_060059.1_30144654_30144775;GENIC=0
NC_060059.1	30150701	30150893	NC_060059.1_30150702_30150894;GENIC=1
NC_060059.1	30153100	30153220	NC_060059.1_30153101_30153222;GENIC=1
NC_060059.1	30166212	30166332	NC_060059.1_30166212_30166335;GENIC=0
NC_060059.1	30195386	30195506	NC_060059.1_30195401_30195522;GENIC=0
NC_060059.1	30215854	30215974	NC_060059.1_30215855_30215976;GENIC=1
NC_060059.1	30229706	30229901	NC_060059.1_30229707_30229902;GENIC=1
NC_060059.1	30235782	30235902	NC_060059.1_30235783_30235904;GENIC=1
NC_060059.1	30264854	30264974	NC_060059.1_30264855_30265102;GENIC=0
NC_060059.1	30264981	30265101	NC_060059.1_30264855_30265102;GENIC=0
NC_060059.1	30322093	30322213	NC_060059.1_30322094_30322215;GENIC=1
NC_060059.1	30324169	30324289	NC_060059.1_30324170_30324291;GENIC=1
NC_060059.1	30349391	30349511	NC_060059.1_30349392_30349513;GENIC=1
NC_060059.1	30349676	30349893	NC_060059.1_30349677_30349894;GENIC=1
NC_060059.1	30365438	30365787	NC_060059.1_30365439_30365788;GENIC=1
NC_060059.1	30376267	30376387	NC_060059.1_30376268_30376389;GENIC=1
NC_060059.1	30390181	30390345	NC_060059.1_30390182_30390346;GENIC=1
NC_060059.1	30419547	30419680	NC_060059.1_30419548_30419681;GENIC=1
NC_060059.1	30434064	30434184	NC_060059.1_30434065_30434186;GENIC=1
NC_060059.1	30452041	30452161	NC_060059.1_30452042_30452291;GENIC=1
NC_060059.1	30452170	30452290	NC_060059.1_30452042_30452291;GENIC=1
NC_060059.1	30464324	30464444	NC_060059.1_30464239_30464445;GENIC=1
NC_060059.1	30487427	30487612	NC_060059.1_30487428_30487613;GENIC=1
NC_060059.1	30488025	30488145	NC_060059.1_30488026_30488147;GENIC=1
NC_060059.1	30525635	30525839	NC_060059.1_30525636_30525840;GENIC=1
NC_060059.1	30552007	30552127	NC_060059.1_30552008_30552129;GENIC=0
NC_060059.1	30585865	30585985	NC_060059.1_30585866_30585987;GENIC=0
NC_060059.1	30586112	30586232	NC_060059.1_30586113_30586234;GENIC=0
NC_060059.1	30586316	30586436	NC_060059.1_30586317_30586438;GENIC=0
NC_060059.1	30607880	30608000	NC_060059.1_30607881_30608002;GENIC=1
NC_060059.1	30632182	30632302	NC_060059.1_30632183_30632304;GENIC=1
NC_060059.1	30653485	30653605	NC_060059.1_30653486_30653607;GENIC=1
NC_060059.1	30656026	30656146	NC_060059.1_30656071_30656072;GENIC=0,NC_060059.1_30656040_30656041;GENIC=0,NC_060059.1_30656087_30656088;GENIC=0,NC_060059.1_30656043_30656044;GENIC=0,NC_060059.1_30656096_30656098;GENIC=0,NC_060059.1_30656046_30656048;GENIC=0,NC_060059.1_30656065_30656067;GENIC=0,NC_060059.1_30656055_30656056;GENIC=0
NC_060059.1	30686874	30686994	NC_060059.1_30686875_30686996;GENIC=1
NC_060059.1	30704851	30704971	NC_060059.1_30704831_30704962;GENIC=1
NC_060059.1	30712160	30712280	NC_060059.1_30712161_30712282;GENIC=1
NC_060059.1	30739966	30740086	NC_060059.1_30739967_30740088;GENIC=1
NC_060059.1	30750319	30750439	NC_060059.1_30750320_30750441;GENIC=1
NC_060059.1	30772141	30772261	NC_060059.1_30772142_30772263;GENIC=1
NC_060059.1	30789640	30789760	NC_060059.1_30789641_30789762;GENIC=1
NC_060059.1	30807001	30807121	NC_060059.1_30807002_30807123;GENIC=1
NC_060059.1	30820616	30820736	NC_060059.1_30820617_30820738;GENIC=1
NC_060059.1	30834380	30834646	NC_060059.1_30834395_30834647;GENIC=1
NC_060059.1	30839800	30839920	NC_060059.1_30839801_30839922;GENIC=1
NC_060059.1	30848248	30848368	NC_060059.1_30848249_30848370;GENIC=1
NC_060059.1	30873278	30873398	NC_060059.1_30873279_30873400;GENIC=1
NC_060059.1	30894139	30894442	NC_060059.1_30894140_30894443;GENIC=1
NC_060059.1	30914647	30914767	NC_060059.1_30914648_30914769;GENIC=1
NC_060059.1	30924041	30924161	NC_060059.1_30924042_30924163;GENIC=1
NC_060059.1	30943633	30943753	NC_060059.1_30943634_30943755;GENIC=1
NC_060059.1	30959059	30959179	NC_060059.1_30959060_30959181;GENIC=1
NC_060059.1	30971774	30971894	NC_060059.1_30971775_30971896;GENIC=0
NC_060059.1	30981680	30981800	NC_060059.1_30981681_30981802;GENIC=1
NC_060059.1	30985844	30986054	NC_060059.1_30985845_30986055;GENIC=1
NC_060059.1	31073115	31073235	NC_060059.1_31073116_31073237;GENIC=1
NC_060059.1	31076034	31076154	NC_060059.1_31076035_31076156;GENIC=1
NC_060059.1	31104782	31105063	NC_060059.1_31104783_31104920;GENIC=1,NC_060059.1_31104943_31105064;GENIC=1
NC_060059.1	31106666	31106786	NC_060059.1_31106667_31106788;GENIC=1
NC_060059.1	31111299	31111419	NC_060059.1_31111300_31111421;GENIC=1
NC_060059.1	31129765	31130005	NC_060059.1_31129750_31130020;GENIC=0
NC_060059.1	31138932	31139052	NC_060059.1_31138933_31139054;GENIC=1
NC_060059.1	31168689	31168809	NC_060059.1_31168690_31168811;GENIC=1
NC_060059.1	31173513	31173633	NC_060059.1_31173514_31173635;GENIC=1
NC_060059.1	31191023	31191143	NC_060059.1_31191024_31191145;GENIC=1
NC_060059.1	31248212	31248332	NC_060059.1_31248213_31248334;GENIC=1
NC_060059.1	31249269	31249533	NC_060059.1_31249270_31249534;GENIC=1
NC_060059.1	31273102	31273222	NC_060059.1_31273103_31273224;GENIC=1
NC_060059.1	31279594	31279714	NC_060059.1_31279595_31279716;GENIC=1
NC_060059.1	31299213	31299333	NC_060059.1_31299097_31299318;GENIC=1
NC_060059.1	31317973	31318093	NC_060059.1_31317972_31318097;GENIC=1
NC_060059.1	31338219	31338339	NC_060059.1_31338220_31338341;GENIC=0
NC_060059.1	31339649	31339769	NC_060059.1_31339650_31339771;GENIC=1
NC_060059.1	31344367	31344659	NC_060059.1_31344352_31344660;GENIC=1
NC_060059.1	31370897	31371120	NC_060059.1_31370898_31371121;GENIC=1
NC_060059.1	31383055	31383175	NC_060059.1_31383056_31383177;GENIC=1
NC_060059.1	31389723	31389843	NC_060059.1_31389752_31389753;GENIC=0
NC_060059.1	31396432	31396626	NC_060059.1_31396433_31396627;GENIC=1
NC_060059.1	31416864	31416996	NC_060059.1_31416865_31416997;GENIC=0
NC_060059.1	31425777	31425897	NC_060059.1_31425778_31425899;GENIC=1
NC_060059.1	31450416	31450536	NC_060059.1_31450417_31450538;GENIC=1
NC_060059.1	31470640	31470780	NC_060059.1_31470655_31470795;GENIC=0
NC_060059.1	31479133	31479253	NC_060059.1_31479250_31479251;GENIC=1,NC_060059.1_31479215_31479216;GENIC=1,NC_060059.1_31479229_31479231;GENIC=1,NC_060059.1_31479208_31479209;GENIC=1
NC_060059.1	31482781	31482901	NC_060059.1_31482851_31482852;GENIC=1,NC_060059.1_31482857_31482858;GENIC=1,NC_060059.1_31482895_31482896;GENIC=1
NC_060059.1	31487536	31487723	NC_060059.1_31487525_31487831;GENIC=0
NC_060059.1	31499177	31499297	NC_060059.1_31499178_31499299;GENIC=1
NC_060059.1	31511697	31511817	NC_060059.1_31511698_31511819;GENIC=1
NC_060059.1	31537045	31537165	NC_060059.1_31537046_31537167;GENIC=1
NC_060059.1	31552153	31552415	NC_060059.1_31552154_31552416;GENIC=1
NC_060059.1	31582095	31582232	NC_060059.1_31582096_31582233;GENIC=0
NC_060059.1	31604326	31604446	NC_060059.1_31604323_31604444;GENIC=1
NC_060059.1	31624929	31625049	NC_060059.1_31624930_31625051;GENIC=1
NC_060059.1	31631113	31631233	NC_060059.1_31631114_31631235;GENIC=1
NC_060059.1	31652850	31652970	NC_060059.1_31652851_31653101;GENIC=1
NC_060059.1	31652980	31653100	NC_060059.1_31652851_31653101;GENIC=1
NC_060059.1	31676362	31676482	NC_060059.1_31676363_31676484;GENIC=0
NC_060059.1	31690157	31690306	NC_060059.1_31690158_31690307;GENIC=1
NC_060059.1	31721412	31721532	NC_060059.1_31721413_31721534;GENIC=1
NC_060059.1	31724257	31724377	NC_060059.1_31724258_31724379;GENIC=1
NC_060059.1	31778379	31778660	NC_060059.1_31778540_31778661;GENIC=0,NC_060059.1_31778380_31778501;GENIC=0
NC_060059.1	31805739	31806136	NC_060059.1_31805983_31806137;GENIC=1,NC_060059.1_31805740_31805958;GENIC=1
NC_060059.1	31824140	31824260	NC_060059.1_31824141_31824262;GENIC=1
NC_060059.1	31827645	31827765	NC_060059.1_31827646_31827767;GENIC=1
NC_060059.1	31838909	31839029	NC_060059.1_31838910_31839031;GENIC=1
NC_060059.1	31855597	31855717	NC_060059.1_31855598_31855719;GENIC=1
NC_060059.1	31867003	31867123	NC_060059.1_31867035_31867036;GENIC=0
NC_060059.1	31875806	31875926	NC_060059.1_31875807_31875928;GENIC=1
NC_060059.1	31888253	31888784	NC_060059.1_31888254_31888785;GENIC=1
NC_060059.1	31907481	31907601	NC_060059.1_31907482_31907603;GENIC=1
NC_060059.1	31918382	31918721	NC_060059.1_31918383_31918722;GENIC=1
NC_060059.1	31939424	31939544	NC_060059.1_31939425_31939546;GENIC=1
NC_060059.1	31957087	31957207	NC_060059.1_31957088_31957209;GENIC=1
NC_060059.1	31971255	31971478	NC_060059.1_31971256_31971479;GENIC=1
NC_060059.1	31986611	31986731	NC_060059.1_31986612_31986733;GENIC=1
NC_060059.1	32000042	32000162	NC_060059.1_32000043_32000164;GENIC=1
NC_060059.1	32027287	32027471	NC_060059.1_32027288_32027472;GENIC=1
NC_060059.1	32041412	32041859	NC_060059.1_32041413_32041860;GENIC=1
NC_060059.1	32059120	32059471	NC_060059.1_32059121_32059472;GENIC=1
NC_060059.1	32078288	32078408	NC_060059.1_32078289_32078410;GENIC=1
NC_060059.1	32093005	32093125	NC_060059.1_32093006_32093127;GENIC=1
NC_060059.1	32109975	32110095	NC_060059.1_32109976_32110097;GENIC=1
NC_060059.1	32126473	32126686	NC_060059.1_32126474_32126687;GENIC=1
NC_060059.1	32145794	32145914	NC_060059.1_32145795_32145916;GENIC=1
NC_060059.1	32168764	32168981	NC_060059.1_32168765_32168982;GENIC=1
NC_060059.1	32181113	32181233	NC_060059.1_32181114_32181478;GENIC=1
NC_060059.1	32181235	32181355	NC_060059.1_32181114_32181478;GENIC=1
NC_060059.1	32181357	32181477	NC_060059.1_32181114_32181478;GENIC=1
NC_060059.1	32192031	32192151	NC_060059.1_32192032_32192153;GENIC=1
NC_060059.1	32209346	32209466	NC_060059.1_32209347_32209468;GENIC=1
NC_060059.1	32227766	32227886	NC_060059.1_32227767_32227888;GENIC=1
NC_060059.1	32242206	32242326	NC_060059.1_32242207_32242438;GENIC=0
NC_060059.1	32268409	32268529	NC_060059.1_32268410_32268531;GENIC=0
NC_060059.1	32280157	32280277	NC_060059.1_32280158_32280279;GENIC=1
NC_060059.1	32300481	32300601	NC_060059.1_32300481_32300604;GENIC=1
NC_060059.1	32314007	32314127	NC_060059.1_32314008_32314129;GENIC=1
NC_060059.1	32334645	32334765	NC_060059.1_32334546_32334750;GENIC=0
NC_060059.1	32336393	32336513	NC_060059.1_32336394_32336515;GENIC=1
NC_060059.1	32347657	32347777	NC_060059.1_32347658_32347779;GENIC=1
NC_060059.1	32363416	32363536	NC_060059.1_32363417_32363538;GENIC=1
NC_060059.1	32378475	32378595	NC_060059.1_32378476_32378597;GENIC=1
NC_060059.1	32401786	32401923	NC_060059.1_32401787_32401924;GENIC=1
NC_060059.1	32402231	32402351	NC_060059.1_32402329_32402330;GENIC=1
NC_060059.1	32452833	32452953	NC_060059.1_32452834_32452955;GENIC=1
NC_060059.1	32459639	32459759	NC_060059.1_32459640_32459761;GENIC=1
NC_060059.1	32462347	32462467	NC_060059.1_32462465_32462466;GENIC=1,NC_060059.1_32462457_32462458;GENIC=1,NC_060059.1_32462408_32462409;GENIC=1,NC_060059.1_32462432_32462433;GENIC=1
NC_060059.1	32462518	32462638	NC_060059.1_32462578_32462579;GENIC=1
NC_060059.1	32489258	32489378	NC_060059.1_32489254_32489384;GENIC=0
NC_060059.1	32492958	32493078	NC_060059.1_32492959_32493080;GENIC=0
NC_060059.1	32513628	32513748	NC_060059.1_32513629_32513750;GENIC=1
NC_060059.1	32519733	32520035	NC_060059.1_32519734_32520036;GENIC=1
NC_060059.1	32572624	32572878	NC_060059.1_32572625_32572879;GENIC=1
NC_060059.1	32573216	32573359	NC_060059.1_32573217_32573360;GENIC=1
NC_060059.1	32573641	32573784	NC_060059.1_32573642_32573785;GENIC=1
NC_060059.1	32627243	32627363	NC_060059.1_32627120_32627487;GENIC=0
NC_060059.1	32627366	32627486	NC_060059.1_32627120_32627487;GENIC=0
NC_060059.1	32650786	32650906	NC_060059.1_32650787_32650908;GENIC=1
NC_060059.1	32651041	32651161	NC_060059.1_32651042_32651163;GENIC=1
NC_060059.1	32651364	32651484	NC_060059.1_32651365_32651486;GENIC=1
NC_060059.1	32670483	32670747	NC_060059.1_32670484_32670748;GENIC=1
NC_060059.1	32671613	32671733	NC_060059.1_32671614_32671735;GENIC=1
NC_060059.1	32708230	32708461	NC_060059.1_32708231_32708462;GENIC=1
NC_060059.1	32718648	32718768	NC_060059.1_32718649_32718770;GENIC=1
NC_060059.1	32730252	32730372	NC_060059.1_32730253_32730374;GENIC=1
NC_060059.1	32747881	32748001	NC_060059.1_32747882_32748003;GENIC=1
NC_060059.1	32784699	32784819	NC_060059.1_32784700_32784821;GENIC=0
NC_060059.1	32788130	32788283	NC_060059.1_32788131_32788284;GENIC=1
NC_060059.1	32793608	32793728	NC_060059.1_32793609_32793730;GENIC=1
NC_060059.1	32795302	32795422	NC_060059.1_32795303_32795424;GENIC=1
NC_060059.1	32862344	32862657	NC_060059.1_32862345_32862658;GENIC=0
NC_060059.1	32882098	32882218	NC_060059.1_32882113_32882283;GENIC=0
NC_060059.1	32884375	32884540	NC_060059.1_32884376_32884541;GENIC=1
NC_060059.1	32886930	32887050	NC_060059.1_32886931_32887052;GENIC=1
NC_060059.1	32891167	32891383	NC_060059.1_32891168_32891384;GENIC=1
NC_060059.1	32892356	32892476	NC_060059.1_32892357_32892478;GENIC=1
NC_060059.1	32960574	32960694	NC_060059.1_32960575_32960696;GENIC=1
NC_060059.1	32977472	32977658	NC_060059.1_32977473_32977659;GENIC=1
NC_060059.1	32986869	32986989	NC_060059.1_32986870_32986991;GENIC=1
NC_060059.1	32998306	32998426	NC_060059.1_32998307_32998428;GENIC=1
NC_060059.1	33007006	33007126	NC_060059.1_33007007_33007128;GENIC=1
NC_060059.1	33021115	33021235	NC_060059.1_33021116_33021237;GENIC=1
NC_060059.1	33049618	33049738	NC_060059.1_33049619_33049740;GENIC=1
NC_060059.1	33063490	33063610	NC_060059.1_33063491_33063612;GENIC=1
NC_060059.1	33076715	33076835	NC_060059.1_33076716_33076837;GENIC=1
NC_060059.1	33088201	33088982	NC_060059.1_33088202_33088983;GENIC=0
NC_060059.1	33108806	33108926	NC_060059.1_33108807_33108928;GENIC=0
NC_060059.1	33125045	33125165	NC_060059.1_33125046_33125167;GENIC=1
NC_060059.1	33159466	33159586	NC_060059.1_33159467_33159588;GENIC=1
NC_060059.1	33175709	33175829	NC_060059.1_33175710_33175831;GENIC=1
NC_060059.1	33192884	33193004	NC_060059.1_33192885_33193006;GENIC=1
NC_060059.1	33210544	33210664	NC_060059.1_33210545_33210666;GENIC=1
NC_060059.1	33224889	33225009	NC_060059.1_33224890_33225011;GENIC=1
NC_060059.1	33243415	33243535	NC_060059.1_33243416_33243537;GENIC=1
NC_060059.1	33274539	33274733	NC_060059.1_33274540_33274734;GENIC=1
NC_060059.1	33275326	33275591	NC_060059.1_33275327_33275592;GENIC=1
NC_060059.1	33292724	33292981	NC_060059.1_33292725_33292982;GENIC=1
NC_060059.1	33310763	33310883	NC_060059.1_33310764_33310885;GENIC=1
NC_060059.1	33315238	33315358	NC_060059.1_33315279_33315280;GENIC=0,NC_060059.1_33315257_33315258;GENIC=0,NC_060059.1_33315272_33315273;GENIC=0
NC_060059.1	33329208	33329461	NC_060059.1_33329209_33329462;GENIC=1
NC_060059.1	33337847	33337967	NC_060059.1_33337848_33337969;GENIC=1
NC_060059.1	33341981	33342101	NC_060059.1_33342055_33342056;GENIC=0,NC_060059.1_33342062_33342063;GENIC=0
NC_060059.1	33348719	33348857	NC_060059.1_33348720_33348858;GENIC=1
NC_060059.1	33361906	33362123	NC_060059.1_33361907_33362124;GENIC=1
NC_060059.1	33376911	33377031	NC_060059.1_33376912_33377033;GENIC=1
NC_060059.1	33396163	33396283	NC_060059.1_33396251_33396252;GENIC=1
NC_060059.1	33400827	33400947	NC_060059.1_33400828_33400949;GENIC=1
NC_060059.1	33407913	33408127	NC_060059.1_33407914_33408128;GENIC=1
NC_060059.1	33431203	33431323	NC_060059.1_33431204_33431325;GENIC=1
NC_060059.1	33446064	33446184	NC_060059.1_33446065_33446186;GENIC=1
NC_060059.1	33452300	33452420	NC_060059.1_33452301_33452422;GENIC=1
NC_060059.1	33469543	33469663	NC_060059.1_33469544_33469665;GENIC=1
NC_060059.1	33516805	33516925	NC_060059.1_33516806_33516927;GENIC=1
NC_060059.1	33520999	33521210	NC_060059.1_33521000_33521211;GENIC=1
NC_060059.1	33550725	33551111	NC_060059.1_33550855_33551112;GENIC=0,NC_060059.1_33550726_33550847;GENIC=0
NC_060059.1	33574360	33574480	NC_060059.1_33574361_33574482;GENIC=1
NC_060059.1	33579200	33579320	NC_060059.1_33579201_33579322;GENIC=1
NC_060059.1	33604615	33604811	NC_060059.1_33604616_33604812;GENIC=1
NC_060059.1	33661361	33661497	NC_060059.1_33661362_33661498;GENIC=1
NC_060059.1	33661781	33661901	NC_060059.1_33661782_33661903;GENIC=1
NC_060059.1	33663512	33663632	NC_060059.1_33663513_33663634;GENIC=1
NC_060059.1	33667556	33667821	NC_060059.1_33667557_33667822;GENIC=1
NC_060059.1	33683093	33683321	NC_060059.1_33683094_33683322;GENIC=1
NC_060059.1	33710027	33710147	NC_060059.1_33710028_33710149;GENIC=1
NC_060059.1	33718052	33718172	NC_060059.1_33718053_33718174;GENIC=1
NC_060059.1	33734693	33735268	NC_060059.1_33734694_33735269;GENIC=1
NC_060059.1	33751033	33751153	NC_060059.1_33751034_33751155;GENIC=1
NC_060059.1	33761199	33761319	NC_060059.1_33761200_33761321;GENIC=1
NC_060059.1	33785356	33785476	NC_060059.1_33785357_33785478;GENIC=0
NC_060059.1	33799557	33799677	NC_060059.1_33799648_33799649;GENIC=1,NC_060059.1_33799636_33799637;GENIC=1,NC_060059.1_33799599_33799600;GENIC=1,NC_060059.1_33799639_33799640;GENIC=1,NC_060059.1_33799567_33799568;GENIC=1,NC_060059.1_33799582_33799584;GENIC=1,NC_060059.1_33799557_33799558;GENIC=1
NC_060059.1	33801442	33801562	NC_060059.1_33801443_33801564;GENIC=0
NC_060059.1	33809085	33809205	NC_060059.1_33809142_33809143;GENIC=1,NC_060059.1_33809137_33809138;GENIC=1
NC_060059.1	33809238	33809446	NC_060059.1_33809256_33809257;GENIC=1,NC_060059.1_33809274_33809275;GENIC=1,NC_060059.1_33809278_33809279;GENIC=1,NC_060059.1_33809261_33809262;GENIC=1,NC_060059.1_33809390_33809391;GENIC=1
NC_060059.1	33818198	33818318	NC_060059.1_33818293_33818294;GENIC=1,NC_060059.1_33818302_33818303;GENIC=1,NC_060059.1_33818305_33818306;GENIC=1,NC_060059.1_33818310_33818311;GENIC=1
NC_060059.1	33819748	33819868	NC_060059.1_33819749_33819870;GENIC=1
NC_060059.1	33836333	33836453	NC_060059.1_33836334_33836455;GENIC=1
NC_060059.1	33837072	33837192	NC_060059.1_33837073_33837194;GENIC=1
NC_060059.1	33851690	33851810	NC_060059.1_33851691_33851812;GENIC=1
NC_060059.1	33874022	33874214	NC_060059.1_33874023_33874215;GENIC=1
NC_060059.1	33885874	33885994	NC_060059.1_33885875_33885996;GENIC=1
NC_060059.1	33913000	33913189	NC_060059.1_33913001_33913190;GENIC=1
NC_060059.1	33933229	33933349	NC_060059.1_33933230_33933351;GENIC=1
NC_060059.1	33938636	33938756	NC_060059.1_33938637_33938758;GENIC=1
NC_060059.1	33955006	33955126	NC_060059.1_33955005_33955129;GENIC=1
NC_060059.1	33966943	33967080	NC_060059.1_33966944_33967081;GENIC=1
NC_060059.1	33984116	33984236	NC_060059.1_33984117_33984238;GENIC=1
NC_060059.1	34026504	34026624	NC_060059.1_34026505_34026626;GENIC=1
NC_060059.1	34026836	34027065	NC_060059.1_34026837_34027066;GENIC=1
NC_060059.1	34039545	34039665	NC_060059.1_34039546_34039667;GENIC=1
NC_060059.1	34077135	34077255	NC_060059.1_34077136_34077257;GENIC=1
NC_060059.1	34093310	34093430	NC_060059.1_34093311_34093432;GENIC=1
NC_060059.1	34110365	34110485	NC_060059.1_34110366_34110487;GENIC=1
NC_060059.1	34130997	34131117	NC_060059.1_34130998_34131119;GENIC=1
NC_060059.1	34141183	34141357	NC_060059.1_34141184_34141358;GENIC=1
NC_060059.1	34146702	34146822	NC_060059.1_34146703_34146824;GENIC=1
NC_060059.1	34172808	34172968	NC_060059.1_34172809_34172969;GENIC=1
NC_060059.1	34190662	34190782	NC_060059.1_34190663_34190784;GENIC=1
NC_060059.1	34208167	34208287	NC_060059.1_34208168_34208412;GENIC=1
NC_060059.1	34208291	34208411	NC_060059.1_34208168_34208412;GENIC=1
NC_060059.1	34226633	34226753	NC_060059.1_34226634_34226755;GENIC=1
NC_060059.1	34231367	34231578	NC_060059.1_34231368_34231579;GENIC=1
NC_060059.1	34287910	34288030	NC_060059.1_34287911_34288032;GENIC=1
NC_060059.1	34288601	34288905	NC_060059.1_34288602_34288906;GENIC=1
NC_060059.1	34289149	34289269	NC_060059.1_34289150_34289271;GENIC=1
NC_060059.1	34311133	34311253	NC_060059.1_34311134_34311255;GENIC=1
NC_060059.1	34322602	34322870	NC_060059.1_34322603_34322871;GENIC=0
NC_060059.1	34337159	34337279	NC_060059.1_34337160_34337281;GENIC=1
NC_060059.1	34344340	34344460	NC_060059.1_34344341_34344462;GENIC=1
NC_060059.1	34360425	34360545	NC_060059.1_34360426_34360547;GENIC=1
NC_060059.1	34380839	34380959	NC_060059.1_34380840_34380961;GENIC=1
NC_060059.1	34396756	34396876	NC_060059.1_34396757_34396878;GENIC=1
NC_060059.1	34410073	34410193	NC_060059.1_34410074_34410195;GENIC=1
NC_060059.1	34427310	34427430	NC_060059.1_34427311_34427432;GENIC=1
NC_060059.1	34450948	34451082	NC_060059.1_34450949_34451083;GENIC=1
NC_060059.1	34453451	34453571	NC_060059.1_34453452_34453573;GENIC=1
NC_060059.1	34474474	34474690	NC_060059.1_34474475_34474691;GENIC=1
NC_060059.1	34489103	34489235	NC_060059.1_34489104_34489236;GENIC=1
NC_060059.1	34515798	34515918	NC_060059.1_34515799_34515920;GENIC=1
NC_060059.1	34548733	34548853	NC_060059.1_34548734_34548855;GENIC=1
NC_060059.1	34564983	34565146	NC_060059.1_34564984_34565147;GENIC=1
NC_060059.1	34581775	34581895	NC_060059.1_34581776_34581897;GENIC=1
NC_060059.1	34596339	34596459	NC_060059.1_34596340_34596461;GENIC=0
NC_060059.1	34633462	34633582	NC_060059.1_34633463_34633584;GENIC=1
NC_060059.1	34653422	34653542	NC_060059.1_34653423_34653544;GENIC=1
NC_060059.1	34662392	34662512	NC_060059.1_34662393_34662514;GENIC=1
NC_060059.1	34686474	34686694	NC_060059.1_34686475_34686695;GENIC=1
NC_060059.1	34699318	34699438	NC_060059.1_34699319_34699440;GENIC=1
NC_060059.1	34721729	34722000	NC_060059.1_34721730_34722001;GENIC=1
NC_060059.1	34722608	34722728	NC_060059.1_34722609_34722854;GENIC=1
NC_060059.1	34722733	34722853	NC_060059.1_34722609_34722854;GENIC=1
NC_060059.1	34734925	34735045	NC_060059.1_34735003_34735004;GENIC=0
NC_060059.1	34756254	34756545	NC_060059.1_34756255_34756546;GENIC=1
NC_060059.1	34759258	34759469	NC_060059.1_34759259_34759470;GENIC=1
NC_060059.1	34803821	34803941	NC_060059.1_34803822_34803943;GENIC=1
NC_060059.1	34808175	34808295	NC_060059.1_34808173_34808300;GENIC=1
NC_060059.1	34817876	34817996	NC_060059.1_34817877_34817998;GENIC=1
NC_060059.1	34836399	34836519	NC_060059.1_34836400_34836521;GENIC=1
NC_060059.1	34839276	34839396	NC_060059.1_34839277_34839398;GENIC=1
NC_060059.1	34846243	34846363	NC_060059.1_34846244_34846365;GENIC=1
NC_060059.1	34869925	34870045	NC_060059.1_34869926_34870047;GENIC=1
NC_060059.1	34887311	34887431	NC_060059.1_34887296_34887417;GENIC=1
NC_060059.1	34900569	34900689	NC_060059.1_34900570_34900691;GENIC=1
NC_060059.1	34917896	34918016	NC_060059.1_34917897_34918018;GENIC=1
NC_060059.1	34924300	34924420	NC_060059.1_34924301_34924422;GENIC=1
NC_060059.1	34944594	34944714	NC_060059.1_34944595_34944716;GENIC=0
NC_060059.1	34986356	34986476	NC_060059.1_34986475_34986476;GENIC=0,NC_060059.1_34986470_34986471;GENIC=0,NC_060059.1_34986442_34986443;GENIC=0,NC_060059.1_34986427_34986428;GENIC=0
NC_060059.1	35012609	35012729	NC_060059.1_35012610_35012731;GENIC=1
NC_060059.1	35014727	35014847	NC_060059.1_35014728_35014849;GENIC=1
NC_060059.1	35019947	35020067	NC_060059.1_35019948_35020069;GENIC=1
NC_060059.1	35026136	35026256	NC_060059.1_35026137_35026258;GENIC=1
NC_060059.1	35042652	35042793	NC_060059.1_35042653_35042794;GENIC=1
NC_060059.1	35062101	35062221	NC_060059.1_35062102_35062223;GENIC=1
NC_060059.1	35067253	35067373	NC_060059.1_35067254_35067375;GENIC=1
NC_060059.1	35092837	35092957	NC_060059.1_35092838_35092959;GENIC=1
NC_060059.1	35106796	35106916	NC_060059.1_35106797_35106918;GENIC=1
NC_060059.1	35129822	35129942	NC_060059.1_35129823_35129944;GENIC=1
NC_060059.1	35148473	35148593	NC_060059.1_35148474_35148595;GENIC=1
NC_060059.1	35157452	35157572	NC_060059.1_35157453_35157574;GENIC=1
NC_060059.1	35171554	35171674	NC_060059.1_35171555_35171676;GENIC=1
NC_060059.1	35208959	35209079	NC_060059.1_35208960_35209081;GENIC=1
NC_060059.1	35232148	35232268	NC_060059.1_35232149_35232270;GENIC=1
NC_060059.1	35241371	35241491	NC_060059.1_35241372_35241493;GENIC=1
NC_060059.1	35259214	35259364	NC_060059.1_35259215_35259365;GENIC=1
NC_060059.1	35272443	35272563	NC_060059.1_35272444_35272565;GENIC=1
NC_060059.1	35289154	35289274	NC_060059.1_35289155_35289276;GENIC=1
NC_060059.1	35309281	35309545	NC_060059.1_35309282_35309546;GENIC=1
NC_060059.1	35319811	35319931	NC_060059.1_35319812_35319933;GENIC=1
NC_060059.1	35337799	35337982	NC_060059.1_35337800_35337983;GENIC=1
NC_060059.1	35338432	35338552	NC_060059.1_35338433_35338554;GENIC=1
NC_060059.1	35355113	35355233	NC_060059.1_35355114_35355235;GENIC=1
NC_060059.1	35372525	35372645	NC_060059.1_35372526_35372647;GENIC=1
NC_060059.1	35392574	35392694	NC_060059.1_35392575_35392696;GENIC=1
NC_060059.1	35412654	35412774	NC_060059.1_35412655_35412776;GENIC=1
NC_060059.1	35434329	35434449	NC_060059.1_35434330_35434451;GENIC=1
NC_060059.1	35440233	35440367	NC_060059.1_35440234_35440368;GENIC=1
NC_060059.1	35461897	35462017	NC_060059.1_35461898_35462019;GENIC=1
NC_060059.1	35481806	35481926	NC_060059.1_35481807_35481928;GENIC=1
NC_060059.1	35499855	35500051	NC_060059.1_35499856_35500052;GENIC=1
NC_060059.1	35515959	35516079	NC_060059.1_35515960_35516081;GENIC=0
NC_060059.1	35533365	35533485	NC_060059.1_35533366_35533487;GENIC=1
NC_060059.1	35546726	35546901	NC_060059.1_35546727_35546902;GENIC=1
NC_060059.1	35571474	35571594	NC_060059.1_35571475_35571596;GENIC=1
NC_060059.1	35583549	35583669	NC_060059.1_35583550_35583671;GENIC=1
NC_060059.1	35590286	35590406	NC_060059.1_35590287_35590408;GENIC=1
NC_060059.1	35631019	35631186	NC_060059.1_35631020_35631187;GENIC=0
NC_060059.1	35640253	35640373	NC_060059.1_35640254_35640375;GENIC=1
NC_060059.1	35650873	35650993	NC_060059.1_35650874_35650995;GENIC=1
NC_060059.1	35664367	35664487	NC_060059.1_35664368_35664489;GENIC=1
NC_060059.1	35680605	35680725	NC_060059.1_35680606_35680727;GENIC=1
NC_060059.1	35715438	35715677	NC_060059.1_35715439_35715678;GENIC=1
NC_060059.1	35732365	35732572	NC_060059.1_35732366_35732573;GENIC=1
NC_060059.1	35746455	35746707	NC_060059.1_35746456_35746708;GENIC=1
NC_060059.1	35747420	35747540	NC_060059.1_35747421_35747542;GENIC=1
NC_060059.1	35799421	35799541	NC_060059.1_35799422_35799543;GENIC=1
NC_060059.1	35833522	35833744	NC_060059.1_35833523_35833745;GENIC=1
NC_060059.1	35833930	35834050	NC_060059.1_35833931_35834052;GENIC=1
NC_060059.1	35878601	35878721	NC_060059.1_35878602_35878723;GENIC=1
NC_060059.1	35879201	35879600	NC_060059.1_35879202_35879446;GENIC=1,NC_060059.1_35879459_35879601;GENIC=1
NC_060059.1	35879683	35879803	NC_060059.1_35879684_35879933;GENIC=1
NC_060059.1	35879812	35879932	NC_060059.1_35879684_35879933;GENIC=1
NC_060059.1	35880030	35880165	NC_060059.1_35880031_35880166;GENIC=1
NC_060059.1	35905198	35905736	NC_060059.1_35905199_35905737;GENIC=1
NC_060059.1	35920228	35920382	NC_060059.1_35920229_35920383;GENIC=1
NC_060059.1	35938979	35939099	NC_060059.1_35938980_35939101;GENIC=1
NC_060059.1	35954201	35954321	NC_060059.1_35954202_35954323;GENIC=1
NC_060059.1	35968127	35968247	NC_060059.1_35968123_35968253;GENIC=1
NC_060059.1	35984690	35984824	NC_060059.1_35984691_35984825;GENIC=1
NC_060059.1	36002163	36002283	NC_060059.1_36002164_36002285;GENIC=1
NC_060059.1	36038336	36038643	NC_060059.1_36038337_36038458;GENIC=1,NC_060059.1_36038472_36038644;GENIC=1
NC_060059.1	36056781	36057101	NC_060059.1_36056782_36057102;GENIC=1
NC_060059.1	36077351	36077657	NC_060059.1_36077352_36077658;GENIC=1
NC_060059.1	36089331	36089667	NC_060059.1_36089332_36089668;GENIC=1
NC_060059.1	36105338	36105792	NC_060059.1_36105339_36105793;GENIC=1
NC_060059.1	36123382	36123502	NC_060059.1_36123383_36123504;GENIC=1
NC_060059.1	36135838	36135958	NC_060059.1_36135839_36135960;GENIC=1
NC_060059.1	36153706	36153826	NC_060059.1_36153707_36153828;GENIC=0
NC_060059.1	36167904	36168024	NC_060059.1_36167905_36168026;GENIC=1
NC_060059.1	36188419	36188603	NC_060059.1_36188420_36188604;GENIC=1
NC_060059.1	36210360	36210480	NC_060059.1_36210361_36210482;GENIC=1
NC_060059.1	36221823	36221943	NC_060059.1_36221824_36221945;GENIC=1
NC_060059.1	36243504	36243624	NC_060059.1_36243505_36243626;GENIC=1
NC_060059.1	36254066	36254247	NC_060059.1_36254067_36254248;GENIC=1
NC_060059.1	36280194	36280314	NC_060059.1_36280195_36280316;GENIC=1
NC_060059.1	36284430	36284550	NC_060059.1_36284431_36284552;GENIC=1
NC_060059.1	36307693	36307813	NC_060059.1_36307689_36307819;GENIC=1
NC_060059.1	36323949	36324069	NC_060059.1_36323950_36324071;GENIC=1
NC_060059.1	36336486	36336606	NC_060059.1_36336487_36336608;GENIC=1
NC_060059.1	36336768	36336888	NC_060059.1_36336769_36336890;GENIC=1
NC_060059.1	36359289	36359409	NC_060059.1_36359290_36359411;GENIC=1
NC_060059.1	36376070	36376190	NC_060059.1_36376071_36376192;GENIC=1
NC_060059.1	36390803	36390923	NC_060059.1_36390804_36390925;GENIC=1
NC_060059.1	36411267	36411475	NC_060059.1_36411268_36411476;GENIC=1
NC_060059.1	36420475	36420595	NC_060059.1_36420476_36420597;GENIC=1
NC_060059.1	36441988	36442108	NC_060059.1_36441989_36442110;GENIC=1
NC_060059.1	36459971	36460091	NC_060059.1_36459972_36460093;GENIC=1
NC_060059.1	36481154	36481274	NC_060059.1_36481155_36481276;GENIC=1
NC_060059.1	36495481	36495601	NC_060059.1_36495482_36495603;GENIC=1
NC_060059.1	36511236	36511442	NC_060059.1_36511237_36511443;GENIC=1
NC_060059.1	36526907	36527027	NC_060059.1_36526908_36527029;GENIC=1
NC_060059.1	36545456	36545610	NC_060059.1_36545457_36545611;GENIC=1
NC_060059.1	36562296	36562416	NC_060059.1_36562297_36562418;GENIC=1
NC_060059.1	36579061	36579181	NC_060059.1_36579062_36579183;GENIC=1
NC_060059.1	36596701	36596821	NC_060059.1_36596702_36596823;GENIC=1
NC_060059.1	36618830	36618950	NC_060059.1_36618831_36618952;GENIC=1
NC_060059.1	36637013	36637133	NC_060059.1_36637014_36637135;GENIC=1
NC_060059.1	36652375	36652495	NC_060059.1_36652376_36652497;GENIC=1
NC_060059.1	36663668	36663788	NC_060059.1_36663669_36663790;GENIC=1
NC_060059.1	36678136	36678396	NC_060059.1_36678137_36678397;GENIC=1
NC_060059.1	36695429	36695654	NC_060059.1_36695430_36695655;GENIC=0
NC_060059.1	36711563	36711728	NC_060059.1_36711574_36711743;GENIC=0
NC_060059.1	36729506	36729626	NC_060059.1_36729507_36729628;GENIC=1
NC_060059.1	36747573	36747693	NC_060059.1_36747677_36747678;GENIC=1,NC_060059.1_36747605_36747606;GENIC=1,NC_060059.1_36747647_36747648;GENIC=1,NC_060059.1_36747687_36747688;GENIC=1,NC_060059.1_36747615_36747616;GENIC=1,NC_060059.1_36747580_36747581;GENIC=1
NC_060059.1	36749226	36749346	NC_060059.1_36749227_36749348;GENIC=1
NC_060059.1	36766099	36766219	NC_060059.1_36766100_36766221;GENIC=1
NC_060059.1	36789265	36789385	NC_060059.1_36789266_36789387;GENIC=1
NC_060059.1	36807742	36807887	NC_060059.1_36807743_36807888;GENIC=1
NC_060059.1	36807970	36808090	NC_060059.1_36807971_36808092;GENIC=1
NC_060059.1	36829915	36830035	NC_060059.1_36829916_36830037;GENIC=1
NC_060059.1	36843602	36843722	NC_060059.1_36843603_36843724;GENIC=1
NC_060059.1	36851230	36851350	NC_060059.1_36851231_36851352;GENIC=1
NC_060059.1	36867762	36867882	NC_060059.1_36867763_36867884;GENIC=1
NC_060059.1	36884473	36884593	NC_060059.1_36884474_36884595;GENIC=1
NC_060059.1	36925654	36925774	NC_060059.1_36925655_36925776;GENIC=1
NC_060059.1	36966973	36967296	NC_060059.1_36966974_36967297;GENIC=1
NC_060059.1	36984676	36984796	NC_060059.1_36984677_36984798;GENIC=1
NC_060059.1	37002751	37002871	NC_060059.1_37002752_37002873;GENIC=1
NC_060059.1	37018697	37018817	NC_060059.1_37018698_37018819;GENIC=0
NC_060059.1	37026104	37026224	NC_060059.1_37026105_37026226;GENIC=1
NC_060059.1	37053873	37053993	NC_060059.1_37053874_37053995;GENIC=1
NC_060059.1	37094162	37094432	NC_060059.1_37094163_37094284;GENIC=1,NC_060059.1_37094312_37094433;GENIC=1
NC_060059.1	37107731	37107851	NC_060059.1_37107732_37107853;GENIC=1
NC_060059.1	37110460	37110580	NC_060059.1_37110475_37110596;GENIC=1
NC_060059.1	37143885	37144005	NC_060059.1_37143886_37144007;GENIC=1
NC_060059.1	37146005	37146125	NC_060059.1_37146006_37146127;GENIC=1
NC_060059.1	37172988	37173330	NC_060059.1_37172989_37173331;GENIC=1
NC_060059.1	37186736	37186856	NC_060059.1_37186737_37186858;GENIC=1
NC_060059.1	37205716	37205836	NC_060059.1_37205717_37205838;GENIC=1
NC_060059.1	37223504	37223624	NC_060059.1_37223489_37223610;GENIC=1
NC_060059.1	37227099	37227219	NC_060059.1_37227100_37227221;GENIC=1
NC_060059.1	37253000	37253120	NC_060059.1_37253001_37253122;GENIC=1
NC_060059.1	37278673	37278821	NC_060059.1_37278674_37278822;GENIC=1
NC_060059.1	37313887	37314007	NC_060059.1_37313803_37313992;GENIC=0
NC_060059.1	37326702	37326843	NC_060059.1_37326703_37326844;GENIC=1
NC_060059.1	37327041	37327161	NC_060059.1_37327042_37327163;GENIC=1
NC_060059.1	37329845	37329965	NC_060059.1_37329894_37329895;GENIC=0,NC_060059.1_37329898_37329899;GENIC=0,NC_060059.1_37329870_37329871;GENIC=0
NC_060059.1	37338486	37338606	NC_060059.1_37338487_37338608;GENIC=1
NC_060059.1	37348493	37348613	NC_060059.1_37348494_37348615;GENIC=1
NC_060059.1	37358600	37358720	NC_060059.1_37358601_37358722;GENIC=1
NC_060059.1	37361684	37361804	NC_060059.1_37361685_37361806;GENIC=1
NC_060059.1	37392951	37393071	NC_060059.1_37392952_37393073;GENIC=1
NC_060059.1	37413913	37414033	NC_060059.1_37413914_37414035;GENIC=1
NC_060059.1	37426280	37426400	NC_060059.1_37426281_37426402;GENIC=1
NC_060059.1	37442066	37442369	NC_060059.1_37442067_37442370;GENIC=0
NC_060059.1	37454842	37454962	NC_060059.1_37454924_37454925;GENIC=0,NC_060059.1_37454932_37454933;GENIC=0,NC_060059.1_37454934_37454935;GENIC=0
NC_060059.1	37460899	37461019	NC_060059.1_37460900_37461021;GENIC=1
NC_060059.1	37476930	37477050	NC_060059.1_37476931_37477052;GENIC=1
NC_060059.1	37485835	37485955	NC_060059.1_37485836_37485957;GENIC=1
NC_060059.1	37512722	37512877	NC_060059.1_37512723_37512878;GENIC=1
NC_060059.1	37527560	37527680	NC_060059.1_37527630_37527631;GENIC=0,NC_060059.1_37527640_37527641;GENIC=0,NC_060059.1_37527663_37527664;GENIC=0
NC_060059.1	37527928	37528048	NC_060059.1_37527929_37528050;GENIC=1
NC_060059.1	37545888	37546008	NC_060059.1_37545873_37545994;GENIC=1
NC_060059.1	37557317	37557437	NC_060059.1_37557318_37557439;GENIC=1
NC_060059.1	37576812	37577046	NC_060059.1_37576813_37577047;GENIC=1
NC_060059.1	37594004	37594124	NC_060059.1_37594005_37594126;GENIC=1
NC_060059.1	37607202	37607322	NC_060059.1_37607203_37607324;GENIC=1
NC_060059.1	37631407	37631527	NC_060059.1_37631408_37631529;GENIC=0
NC_060059.1	37654874	37654994	NC_060059.1_37654875_37654996;GENIC=1
NC_060059.1	37663777	37663897	NC_060059.1_37663778_37663899;GENIC=1
NC_060059.1	37679388	37679508	NC_060059.1_37679389_37679510;GENIC=1
NC_060059.1	37706806	37707124	NC_060059.1_37706807_37707125;GENIC=0
NC_060059.1	37715932	37716052	NC_060059.1_37715933_37716054;GENIC=1
NC_060059.1	37719546	37719666	NC_060059.1_37719547_37719668;GENIC=0
NC_060059.1	37747410	37747640	NC_060059.1_37747633_37747634;GENIC=1,NC_060059.1_37747573_37747574;GENIC=1,NC_060059.1_37747426_37747427;GENIC=1,NC_060059.1_37747492_37747493;GENIC=1
NC_060059.1	37747674	37747794	NC_060059.1_37747791_37747792;GENIC=1,NC_060059.1_37747715_37747716;GENIC=1,NC_060059.1_37747732_37747733;GENIC=1,NC_060059.1_37747725_37747726;GENIC=1
NC_060059.1	37747838	37747958	NC_060059.1_37747875_37747876;GENIC=1
NC_060059.1	37772372	37772551	NC_060059.1_37772373_37772552;GENIC=1
NC_060059.1	37773095	37773215	NC_060059.1_37773096_37773217;GENIC=1
NC_060059.1	37810030	37810233	NC_060059.1_37810031_37810234;GENIC=1
NC_060059.1	37810836	37811066	NC_060059.1_37810837_37811067;GENIC=1
NC_060059.1	37829898	37830018	NC_060059.1_37829899_37830020;GENIC=1
NC_060059.1	37849654	37849881	NC_060059.1_37849655_37849882;GENIC=1
NC_060059.1	37850736	37850856	NC_060059.1_37850737_37850858;GENIC=1
NC_060059.1	37866830	37866950	NC_060059.1_37866831_37866952;GENIC=1
NC_060059.1	37883560	37883680	NC_060059.1_37883561_37883682;GENIC=1
NC_060059.1	37900045	37900165	NC_060059.1_37900046_37900167;GENIC=1
NC_060059.1	37905522	37905642	NC_060059.1_37905603_37905604;GENIC=1,NC_060059.1_37905587_37905588;GENIC=1,NC_060059.1_37905560_37905561;GENIC=1,NC_060059.1_37905625_37905626;GENIC=1,NC_060059.1_37905610_37905611;GENIC=1,NC_060059.1_37905572_37905573;GENIC=1,NC_060059.1_37905608_37905609;GENIC=1
NC_060059.1	37916519	37916639	NC_060059.1_37916520_37916641;GENIC=1
NC_060059.1	37931469	37931589	NC_060059.1_37931470_37931591;GENIC=1
NC_060059.1	37961630	37961750	NC_060059.1_37961631_37961752;GENIC=1
NC_060059.1	37961909	37962029	NC_060059.1_37961910_37962031;GENIC=1
NC_060059.1	37981146	37981266	NC_060059.1_37981147_37981268;GENIC=1
NC_060059.1	38003816	38004032	NC_060059.1_38003831_38004033;GENIC=1
NC_060059.1	38025296	38025416	NC_060059.1_38025297_38025418;GENIC=1
NC_060059.1	38046451	38046571	NC_060059.1_38046452_38046573;GENIC=0
NC_060059.1	38046658	38046778	NC_060059.1_38046757_38046758;GENIC=0,NC_060059.1_38046754_38046755;GENIC=0,NC_060059.1_38046665_38046666;GENIC=0,NC_060059.1_38046770_38046771;GENIC=0,NC_060059.1_38046773_38046774;GENIC=0,NC_060059.1_38046717_38046718;GENIC=0
NC_060059.1	38046784	38046904	NC_060059.1_38046874_38046875;GENIC=0,NC_060059.1_38046770_38046771;GENIC=0,NC_060059.1_38046773_38046774;GENIC=0,NC_060059.1_38046868_38046869;GENIC=0,NC_060059.1_38046845_38046846;GENIC=0
NC_060059.1	38082407	38082527	NC_060059.1_38082412_38082413;GENIC=0
NC_060059.1	38093098	38093218	NC_060059.1_38093099_38093220;GENIC=1
NC_060059.1	38093482	38093602	NC_060059.1_38093483_38093604;GENIC=1
NC_060059.1	38103289	38103409	NC_060059.1_38103290_38103411;GENIC=1
NC_060059.1	38120879	38121018	NC_060059.1_38120880_38121019;GENIC=1
NC_060059.1	38136042	38136162	NC_060059.1_38136043_38136164;GENIC=1
NC_060059.1	38158848	38158968	NC_060059.1_38158849_38158970;GENIC=1
NC_060059.1	38182519	38182713	NC_060059.1_38182520_38182714;GENIC=1
NC_060059.1	38183771	38183891	NC_060059.1_38183772_38183893;GENIC=1
NC_060059.1	38204001	38204121	NC_060059.1_38204002_38204123;GENIC=1
NC_060059.1	38218041	38218161	NC_060059.1_38218042_38218163;GENIC=1
NC_060059.1	38239324	38239444	NC_060059.1_38239325_38239446;GENIC=1
NC_060059.1	38253429	38253566	NC_060059.1_38253430_38253567;GENIC=1
NC_060059.1	38274338	38274458	NC_060059.1_38274339_38274460;GENIC=1
NC_060059.1	38292076	38292196	NC_060059.1_38292077_38292198;GENIC=1
NC_060059.1	38304692	38304812	NC_060059.1_38304693_38304814;GENIC=1
NC_060059.1	38325031	38325151	NC_060059.1_38325032_38325153;GENIC=1
NC_060059.1	38340356	38340476	NC_060059.1_38340357_38340478;GENIC=1
NC_060059.1	38347048	38347168	NC_060059.1_38347049_38347170;GENIC=1
NC_060059.1	38348767	38348887	NC_060059.1_38348768_38348889;GENIC=1
NC_060059.1	38385785	38385905	NC_060059.1_38385786_38385907;GENIC=1
NC_060059.1	38391346	38391466	NC_060059.1_38391347_38391468;GENIC=1
NC_060059.1	38411237	38411357	NC_060059.1_38411222_38411343;GENIC=1
NC_060059.1	38425516	38425636	NC_060059.1_38425517_38425638;GENIC=1
NC_060059.1	38457992	38458112	NC_060059.1_38457993_38458114;GENIC=1
NC_060059.1	38475629	38475749	NC_060059.1_38475630_38475751;GENIC=1
NC_060059.1	38499363	38499483	NC_060059.1_38499364_38499485;GENIC=1
NC_060059.1	38506476	38506596	NC_060059.1_38506477_38506598;GENIC=1
NC_060059.1	38522368	38522488	NC_060059.1_38522369_38522490;GENIC=1
NC_060059.1	38528621	38528741	NC_060059.1_38528685_38528686;GENIC=0,NC_060059.1_38528678_38528679;GENIC=0
NC_060059.1	38549958	38550078	NC_060059.1_38549959_38550080;GENIC=1
NC_060059.1	38558411	38558531	NC_060059.1_38558412_38558533;GENIC=1
NC_060059.1	38576574	38576694	NC_060059.1_38576575_38576696;GENIC=1
NC_060059.1	38596284	38596404	NC_060059.1_38596285_38596406;GENIC=1
NC_060059.1	38610084	38610204	NC_060059.1_38610085_38610206;GENIC=1
NC_060059.1	38626612	38626768	NC_060059.1_38626613_38626769;GENIC=1
NC_060059.1	38644879	38645093	NC_060059.1_38644880_38645094;GENIC=1
NC_060059.1	38657471	38657591	NC_060059.1_38657472_38657593;GENIC=0
NC_060059.1	38680177	38680297	NC_060059.1_38680178_38680299;GENIC=1
NC_060059.1	38695030	38695150	NC_060059.1_38695031_38695152;GENIC=1
NC_060059.1	38703011	38703290	NC_060059.1_38703012_38703291;GENIC=0
NC_060059.1	38729533	38729653	NC_060059.1_38729534_38729655;GENIC=1
NC_060059.1	38747401	38747521	NC_060059.1_38747402_38747523;GENIC=1
NC_060059.1	38761763	38761926	NC_060059.1_38761764_38761927;GENIC=1
NC_060059.1	38789128	38789312	NC_060059.1_38789129_38789313;GENIC=1
NC_060059.1	38797985	38798105	NC_060059.1_38797986_38798107;GENIC=1
NC_060059.1	38817701	38817821	NC_060059.1_38817702_38817823;GENIC=1
NC_060059.1	38842393	38842513	NC_060059.1_38842394_38842636;GENIC=1
NC_060059.1	38842515	38842635	NC_060059.1_38842394_38842636;GENIC=1
NC_060059.1	38848096	38848216	NC_060059.1_38848097_38848218;GENIC=1
NC_060059.1	38851558	38851678	NC_060059.1_38851559_38851680;GENIC=1
NC_060059.1	38873407	38873527	NC_060059.1_38873408_38873529;GENIC=1
NC_060059.1	38881240	38881360	NC_060059.1_38881241_38881362;GENIC=1
NC_060059.1	38887943	38888063	NC_060059.1_38887944_38888065;GENIC=1
NC_060059.1	38918318	38918438	NC_060059.1_38918319_38918440;GENIC=1
NC_060059.1	38943111	38943231	NC_060059.1_38943112_38943233;GENIC=1
NC_060059.1	38949359	38949479	NC_060059.1_38949360_38949481;GENIC=1
NC_060059.1	38969380	38969500	NC_060059.1_38969381_38969502;GENIC=1
NC_060059.1	39001439	39001559	NC_060059.1_39001440_39001561;GENIC=0
NC_060059.1	39003169	39003289	NC_060059.1_39003170_39003291;GENIC=1
NC_060059.1	39034971	39035091	NC_060059.1_39034972_39035128;GENIC=0
NC_060059.1	39054112	39054232	NC_060059.1_39054113_39054234;GENIC=1
NC_060059.1	39063281	39063401	NC_060059.1_39063282_39063403;GENIC=1
NC_060059.1	39085189	39085309	NC_060059.1_39085190_39085311;GENIC=1
NC_060059.1	39100726	39100846	NC_060059.1_39100727_39100848;GENIC=1
NC_060059.1	39116642	39116762	NC_060059.1_39116643_39116764;GENIC=1
NC_060059.1	39135443	39135563	NC_060059.1_39135444_39135565;GENIC=1
NC_060059.1	39146671	39146791	NC_060059.1_39146672_39146793;GENIC=1
NC_060059.1	39173522	39173776	NC_060059.1_39173523_39173777;GENIC=0
NC_060059.1	39193023	39193143	NC_060059.1_39193024_39193145;GENIC=1
NC_060059.1	39204000	39204120	NC_060059.1_39204001_39204122;GENIC=1
NC_060059.1	39218271	39218525	NC_060059.1_39218272_39218526;GENIC=1
NC_060059.1	39236904	39237024	NC_060059.1_39236905_39237026;GENIC=1
NC_060059.1	39250560	39250680	NC_060059.1_39250561_39250682;GENIC=1
NC_060059.1	39268252	39268404	NC_060059.1_39268253_39268405;GENIC=1
NC_060059.1	39279132	39279252	NC_060059.1_39279133_39279254;GENIC=1
NC_060059.1	39304649	39304769	NC_060059.1_39304650_39304771;GENIC=1
NC_060059.1	39329596	39329716	NC_060059.1_39329597_39329718;GENIC=1
NC_060059.1	39349964	39350106	NC_060059.1_39349965_39350107;GENIC=1
NC_060059.1	39353571	39353691	NC_060059.1_39353569_39353695;GENIC=1
NC_060059.1	39373811	39373931	NC_060059.1_39373812_39373933;GENIC=0
NC_060059.1	39386914	39387056	NC_060059.1_39386929_39387071;GENIC=0
NC_060059.1	39402327	39402447	NC_060059.1_39402328_39402449;GENIC=1
NC_060059.1	39430704	39430824	NC_060059.1_39430705_39430826;GENIC=0
NC_060059.1	39440317	39440437	NC_060059.1_39440318_39440439;GENIC=1
NC_060059.1	39458418	39458538	NC_060059.1_39458419_39458540;GENIC=1
NC_060059.1	39473851	39474043	NC_060059.1_39473852_39474044;GENIC=1
NC_060059.1	39496643	39496763	NC_060059.1_39496644_39496765;GENIC=1
NC_060059.1	39514363	39514483	NC_060059.1_39514364_39514485;GENIC=0
NC_060059.1	39526266	39526386	NC_060059.1_39526267_39526388;GENIC=0
NC_060059.1	39542136	39542256	NC_060059.1_39542137_39542258;GENIC=1
NC_060059.1	39559061	39559181	NC_060059.1_39559062_39559183;GENIC=1
NC_060059.1	39578729	39578849	NC_060059.1_39578730_39578851;GENIC=1
NC_060059.1	39593321	39593441	NC_060059.1_39593322_39593443;GENIC=1
NC_060059.1	39603968	39604317	NC_060059.1_39603969_39604318;GENIC=1
NC_060059.1	39630268	39630388	NC_060059.1_39630269_39630390;GENIC=1
NC_060059.1	39638336	39638456	NC_060059.1_39638337_39638458;GENIC=0
NC_060059.1	39676757	39677029	NC_060059.1_39676758_39676879;GENIC=1,NC_060059.1_39676909_39677030;GENIC=1
NC_060059.1	39693098	39693261	NC_060059.1_39693099_39693262;GENIC=1
NC_060059.1	39708885	39709005	NC_060059.1_39708886_39709007;GENIC=1
NC_060059.1	39730299	39730444	NC_060059.1_39730300_39730445;GENIC=0
NC_060059.1	39744978	39745098	NC_060059.1_39744993_39745114;GENIC=1
NC_060059.1	39763266	39763386	NC_060059.1_39763267_39763388;GENIC=1
NC_060059.1	39801207	39801327	NC_060059.1_39801208_39801329;GENIC=1
NC_060059.1	39817134	39817254	NC_060059.1_39817134_39817255;GENIC=1
NC_060059.1	39817441	39817619	NC_060059.1_39817590_39817591;GENIC=1,NC_060059.1_39817516_39817517;GENIC=1,NC_060059.1_39817557_39817558;GENIC=1,NC_060059.1_39817442_39817443;GENIC=1,NC_060059.1_39817475_39817476;GENIC=1,NC_060059.1_39817619_39817620;GENIC=1,NC_060059.1_39817553_39817554;GENIC=1
NC_060059.1	39837254	39837389	NC_060059.1_39837255_39837390;GENIC=1
NC_060059.1	39846699	39846845	NC_060059.1_39846700_39846846;GENIC=1
NC_060059.1	39851452	39851572	NC_060059.1_39851453_39851574;GENIC=1
NC_060059.1	39864387	39864507	NC_060059.1_39864388_39864509;GENIC=1
NC_060059.1	39885562	39885725	NC_060059.1_39885563_39885726;GENIC=0
NC_060059.1	39898214	39898334	NC_060059.1_39898215_39898336;GENIC=0
NC_060059.1	39914732	39914852	NC_060059.1_39914733_39914854;GENIC=1
NC_060059.1	39932033	39932153	NC_060059.1_39932034_39932155;GENIC=1
NC_060059.1	39949020	39949216	NC_060059.1_39949021_39949217;GENIC=1
NC_060059.1	39970080	39970200	NC_060059.1_39970081_39970202;GENIC=1
NC_060059.1	39980958	39981078	NC_060059.1_39980959_39981080;GENIC=1
NC_060059.1	40002551	40002671	NC_060059.1_40002552_40002673;GENIC=1
NC_060059.1	40007982	40008247	NC_060059.1_40007983_40008248;GENIC=1
NC_060059.1	40039072	40039192	NC_060059.1_40039073_40039194;GENIC=1
NC_060059.1	40056533	40056653	NC_060059.1_40056534_40056655;GENIC=1
NC_060059.1	40063588	40063742	NC_060059.1_40063589_40063743;GENIC=1
NC_060059.1	40087124	40087244	NC_060059.1_40087125_40087246;GENIC=1
NC_060059.1	40097872	40097992	NC_060059.1_40097863_40097984;GENIC=1
NC_060059.1	40117470	40117590	NC_060059.1_40117471_40117592;GENIC=1
NC_060059.1	40133258	40133378	NC_060059.1_40133259_40133380;GENIC=1
NC_060059.1	40146816	40146936	NC_060059.1_40146817_40146938;GENIC=1
NC_060059.1	40171358	40171478	NC_060059.1_40171359_40171480;GENIC=0
NC_060059.1	40180790	40180910	NC_060059.1_40180791_40180912;GENIC=1
NC_060059.1	40206422	40206542	NC_060059.1_40206423_40206544;GENIC=1
NC_060059.1	40220440	40220560	NC_060059.1_40220441_40220562;GENIC=1
NC_060059.1	40236698	40236818	NC_060059.1_40236699_40236820;GENIC=1
NC_060059.1	40247655	40247775	NC_060059.1_40247656_40247777;GENIC=0
NC_060059.1	40263878	40263998	NC_060059.1_40263893_40264090;GENIC=0
NC_060059.1	40283335	40283492	NC_060059.1_40283336_40283493;GENIC=1
NC_060059.1	40307144	40307264	NC_060059.1_40307145_40307266;GENIC=1
NC_060059.1	40323884	40324004	NC_060059.1_40323885_40324006;GENIC=1
NC_060059.1	40333668	40333788	NC_060059.1_40333784_40333785;GENIC=1
NC_060059.1	40338404	40338524	NC_060059.1_40338405_40338526;GENIC=1
NC_060059.1	40350342	40350462	NC_060059.1_40350343_40350464;GENIC=1
NC_060059.1	40354861	40354981	NC_060059.1_40354862_40354983;GENIC=0
NC_060059.1	40367863	40367983	NC_060059.1_40367864_40367985;GENIC=1
NC_060059.1	40401013	40401133	NC_060059.1_40401117_40401119;GENIC=1,NC_060059.1_40401015_40401016;GENIC=1,NC_060059.1_40401063_40401064;GENIC=1,NC_060059.1_40401096_40401097;GENIC=1,NC_060059.1_40401013_40401014;GENIC=1,NC_060059.1_40401122_40401123;GENIC=1,NC_060059.1_40401124_40401125;GENIC=1,NC_060059.1_40401135_40401136;GENIC=1,NC_060059.1_40401039_40401040;GENIC=1,NC_060059.1_40401042_40401044;GENIC=1,NC_060059.1_40401084_40401085;GENIC=1
NC_060059.1	40403845	40403965	NC_060059.1_40403846_40403967;GENIC=1
NC_060059.1	40418426	40418546	NC_060059.1_40418427_40418548;GENIC=0
NC_060059.1	40432954	40433074	NC_060059.1_40432955_40433076;GENIC=1
NC_060059.1	40457089	40457209	NC_060059.1_40457090_40457211;GENIC=1
NC_060059.1	40472847	40472967	NC_060059.1_40472848_40472969;GENIC=1
NC_060059.1	40486705	40486825	NC_060059.1_40486706_40486827;GENIC=1
NC_060059.1	40503709	40503829	NC_060059.1_40503710_40503831;GENIC=0
NC_060059.1	40522156	40522276	NC_060059.1_40522157_40522278;GENIC=1
NC_060059.1	40540253	40540373	NC_060059.1_40540254_40540375;GENIC=1
NC_060059.1	40555592	40555817	NC_060059.1_40555593_40555818;GENIC=1
NC_060059.1	40574468	40574588	NC_060059.1_40574469_40574834;GENIC=1
NC_060059.1	40574591	40574711	NC_060059.1_40574469_40574834;GENIC=1
NC_060059.1	40574713	40574833	NC_060059.1_40574469_40574834;GENIC=1
NC_060059.1	40592781	40592901	NC_060059.1_40592782_40592903;GENIC=1
NC_060059.1	40624590	40624710	NC_060059.1_40624591_40624712;GENIC=1
NC_060059.1	40640980	40641100	NC_060059.1_40640981_40641102;GENIC=1
NC_060059.1	40647607	40647727	NC_060059.1_40647608_40647729;GENIC=0
NC_060059.1	40679568	40679688	NC_060059.1_40679569_40679690;GENIC=1
NC_060059.1	40687614	40687734	NC_060059.1_40687615_40687736;GENIC=1
NC_060059.1	40716217	40716337	NC_060059.1_40716218_40716339;GENIC=0
NC_060059.1	40728564	40728684	NC_060059.1_40728565_40728686;GENIC=1
NC_060059.1	40749888	40750008	NC_060059.1_40749889_40750010;GENIC=1
NC_060059.1	40758949	40759069	NC_060059.1_40758950_40759071;GENIC=1
NC_060059.1	40778257	40778377	NC_060059.1_40778258_40778379;GENIC=1
NC_060059.1	40810274	40810440	NC_060059.1_40810275_40810441;GENIC=0
NC_060059.1	40832040	40832160	NC_060059.1_40832041_40832162;GENIC=1
NC_060059.1	40843875	40843995	NC_060059.1_40843876_40843997;GENIC=1
NC_060059.1	40850631	40850751	NC_060059.1_40850632_40850753;GENIC=1
NC_060059.1	40863049	40863288	NC_060059.1_40863050_40863289;GENIC=1
NC_060059.1	40878508	40878628	NC_060059.1_40878509_40878630;GENIC=1
NC_060059.1	40893120	40893240	NC_060059.1_40893121_40893242;GENIC=1
NC_060059.1	40901896	40902126	NC_060059.1_40901897_40902127;GENIC=1
NC_060059.1	40928894	40929014	NC_060059.1_40928895_40929142;GENIC=1
NC_060059.1	40929021	40929141	NC_060059.1_40928895_40929142;GENIC=1
NC_060059.1	40946095	40946215	NC_060059.1_40946096_40946217;GENIC=0
NC_060059.1	40967517	40967744	NC_060059.1_40967518_40967745;GENIC=1
NC_060059.1	40978654	40978774	NC_060059.1_40978767_40978768;GENIC=0
NC_060059.1	40983682	40983836	NC_060059.1_40983683_40983837;GENIC=1
NC_060059.1	40998906	40999026	NC_060059.1_40998907_40999028;GENIC=0
NC_060059.1	41011598	41011718	NC_060059.1_41011599_41011720;GENIC=1
NC_060059.1	41036635	41036755	NC_060059.1_41036636_41036757;GENIC=1
NC_060059.1	41084106	41084226	NC_060059.1_41084107_41084228;GENIC=1
NC_060059.1	41107949	41108069	NC_060059.1_41107950_41108071;GENIC=1
NC_060059.1	41125149	41125382	NC_060059.1_41125150_41125383;GENIC=1
NC_060059.1	41130036	41130156	NC_060059.1_41130037_41130158;GENIC=1
NC_060059.1	41158380	41158500	NC_060059.1_41158381_41158502;GENIC=1
NC_060059.1	41191228	41191348	NC_060059.1_41191243_41191364;GENIC=1
NC_060059.1	41225553	41225673	NC_060059.1_41225554_41225675;GENIC=1
NC_060059.1	41229863	41229983	NC_060059.1_41229864_41229985;GENIC=1
NC_060059.1	41230496	41230616	NC_060059.1_41230497_41230618;GENIC=1
NC_060059.1	41230862	41231088	NC_060059.1_41230863_41231089;GENIC=1
NC_060059.1	41251911	41252031	NC_060059.1_41251912_41252033;GENIC=1
NC_060059.1	41264361	41264481	NC_060059.1_41264362_41264483;GENIC=1
NC_060059.1	41285901	41286021	NC_060059.1_41285902_41286023;GENIC=1
NC_060059.1	41308156	41308276	NC_060059.1_41308157_41308278;GENIC=1
NC_060059.1	41322335	41322455	NC_060059.1_41322336_41322457;GENIC=1
NC_060059.1	41363841	41363961	NC_060059.1_41363842_41363963;GENIC=1
NC_060059.1	41368967	41369087	NC_060059.1_41368968_41369089;GENIC=1
NC_060059.1	41388626	41388809	NC_060059.1_41388627_41388810;GENIC=1
NC_060059.1	41405687	41405861	NC_060059.1_41405672_41405854;GENIC=0
NC_060059.1	41415302	41415422	NC_060059.1_41415303_41415424;GENIC=1
NC_060059.1	41442547	41442667	NC_060059.1_41442548_41442669;GENIC=1
NC_060059.1	41459170	41459290	NC_060059.1_41459171_41459292;GENIC=1
NC_060059.1	41485188	41485308	NC_060059.1_41485189_41485310;GENIC=1
NC_060059.1	41506742	41506862	NC_060059.1_41506743_41506864;GENIC=1
NC_060059.1	41517975	41518161	NC_060059.1_41517976_41518162;GENIC=0
NC_060059.1	41536638	41536758	NC_060059.1_41536639_41536760;GENIC=1
NC_060059.1	41565847	41566053	NC_060059.1_41565848_41566068;GENIC=0
NC_060059.1	41574371	41574491	NC_060059.1_41574372_41574493;GENIC=1
NC_060059.1	41590255	41590375	NC_060059.1_41590256_41590377;GENIC=1
NC_060059.1	41608011	41608131	NC_060059.1_41608012_41608133;GENIC=1
NC_060059.1	41631291	41631411	NC_060059.1_41631292_41631413;GENIC=1
NC_060059.1	41640902	41641022	NC_060059.1_41640903_41641024;GENIC=1
NC_060059.1	41657940	41658060	NC_060059.1_41657941_41658062;GENIC=1
NC_060059.1	41673449	41673569	NC_060059.1_41673450_41673571;GENIC=1
NC_060059.1	41685511	41685631	NC_060059.1_41685512_41685633;GENIC=1
NC_060059.1	41711908	41712028	NC_060059.1_41711909_41712030;GENIC=1
NC_060059.1	41723324	41723444	NC_060059.1_41723325_41723446;GENIC=1
NC_060059.1	41738432	41738552	NC_060059.1_41738433_41738554;GENIC=1
NC_060059.1	41759136	41759256	NC_060059.1_41759137_41759258;GENIC=1
NC_060059.1	41787699	41787880	NC_060059.1_41787700_41787881;GENIC=1
NC_060059.1	41794800	41794920	NC_060059.1_41794801_41794922;GENIC=1
NC_060059.1	41810280	41810400	NC_060059.1_41810281_41810402;GENIC=1
NC_060059.1	41818364	41818484	NC_060059.1_41818365_41818486;GENIC=1
NC_060059.1	41843332	41843452	NC_060059.1_41843333_41843454;GENIC=1
NC_060059.1	41852601	41852721	NC_060059.1_41852602_41852723;GENIC=1
NC_060059.1	41862019	41862139	NC_060059.1_41862020_41862141;GENIC=1
NC_060059.1	41879044	41879164	NC_060059.1_41879045_41879166;GENIC=1
NC_060059.1	41887648	41887768	NC_060059.1_41887649_41887770;GENIC=1
NC_060059.1	41915602	41915738	NC_060059.1_41915603_41915739;GENIC=1
NC_060059.1	41932044	41932164	NC_060059.1_41932045_41932289;GENIC=1
NC_060059.1	41932168	41932288	NC_060059.1_41932045_41932289;GENIC=1
NC_060059.1	41944751	41944871	NC_060059.1_41944752_41944873;GENIC=1
NC_060059.1	41957731	41957851	NC_060059.1_41957732_41957853;GENIC=1
NC_060059.1	42004520	42004687	NC_060059.1_42004521_42004688;GENIC=1
NC_060059.1	42006212	42006477	NC_060059.1_42006213_42006478;GENIC=1
NC_060059.1	42013277	42013397	NC_060059.1_42013278_42013399;GENIC=0
NC_060059.1	42031298	42031418	NC_060059.1_42030899_42031403;GENIC=0
NC_060059.1	42055584	42055704	NC_060059.1_42055585_42055706;GENIC=1
NC_060059.1	42058267	42058387	NC_060059.1_42058268_42058389;GENIC=0
NC_060059.1	42094599	42094796	NC_060059.1_42094600_42094797;GENIC=1
NC_060059.1	42096856	42097046	NC_060059.1_42096857_42097047;GENIC=1
NC_060059.1	42114827	42114947	NC_060059.1_42114828_42114949;GENIC=1
NC_060059.1	42135541	42135661	NC_060059.1_42135542_42135663;GENIC=1
NC_060059.1	42169725	42169845	NC_060059.1_42169726_42169847;GENIC=1
NC_060059.1	42178753	42178873	NC_060059.1_42178753_42178876;GENIC=1
NC_060059.1	42199642	42199847	NC_060059.1_42199627_42199832;GENIC=1
NC_060059.1	42202489	42202609	NC_060059.1_42202490_42202611;GENIC=1
NC_060059.1	42251097	42251217	NC_060059.1_42251098_42251219;GENIC=1
NC_060059.1	42267414	42267534	NC_060059.1_42267415_42267536;GENIC=1
NC_060059.1	42293287	42293464	NC_060059.1_42293281_42293465;GENIC=1
NC_060059.1	42304726	42304846	NC_060059.1_42304724_42304851;GENIC=1
NC_060059.1	42327515	42327781	NC_060059.1_42327516_42327782;GENIC=0
NC_060059.1	42407327	42407447	NC_060059.1_42407328_42407449;GENIC=1
NC_060059.1	42411414	42411534	NC_060059.1_42411415_42411536;GENIC=1
NC_060059.1	42411908	42412110	NC_060059.1_42411909_42412111;GENIC=1
NC_060059.1	42419626	42419746	NC_060059.1_42419627_42419748;GENIC=1
NC_060059.1	42434580	42434700	NC_060059.1_42434581_42434702;GENIC=1
NC_060059.1	42453247	42453523	NC_060059.1_42453248_42453369;GENIC=1,NC_060059.1_42453403_42453524;GENIC=1
NC_060059.1	42535403	42535523	NC_060059.1_42535404_42535525;GENIC=1
NC_060059.1	42536337	42536457	NC_060059.1_42536338_42536459;GENIC=1
NC_060059.1	42539453	42539712	NC_060059.1_42539592_42539713;GENIC=1,NC_060059.1_42539454_42539575;GENIC=1
NC_060059.1	42560902	42561022	NC_060059.1_42560903_42561024;GENIC=1
NC_060059.1	42572245	42572365	NC_060059.1_42572246_42572367;GENIC=1
NC_060059.1	42594600	42594720	NC_060059.1_42594601_42594722;GENIC=1
NC_060059.1	42596700	42596820	NC_060059.1_42596701_42596822;GENIC=1
NC_060059.1	42618189	42618493	NC_060059.1_42618190_42618494;GENIC=1
NC_060059.1	42680061	42680181	NC_060059.1_42680062_42680183;GENIC=1
NC_060059.1	42681298	42681418	NC_060059.1_42681299_42681420;GENIC=1
NC_060059.1	42686474	42686594	NC_060059.1_42686475_42686596;GENIC=1
NC_060059.1	42690761	42690881	NC_060059.1_42690762_42690883;GENIC=1
NC_060059.1	42697026	42697237	NC_060059.1_42697230_42697231;GENIC=1,NC_060059.1_42697111_42697112;GENIC=1,NC_060059.1_42697071_42697072;GENIC=1,NC_060059.1_42697092_42697093;GENIC=1,NC_060059.1_42697083_42697084;GENIC=1,NC_060059.1_42697069_42697070;GENIC=1,NC_060059.1_42697121_42697122;GENIC=1,NC_060059.1_42697124_42697125;GENIC=1
NC_060059.1	42697461	42697696	NC_060059.1_42697462_42697697;GENIC=1
NC_060059.1	42742514	42742634	NC_060059.1_42742515_42742636;GENIC=1
NC_060059.1	42758786	42758906	NC_060059.1_42758787_42758908;GENIC=1
NC_060059.1	42775644	42775764	NC_060059.1_42775645_42775766;GENIC=1
NC_060059.1	42796252	42796372	NC_060059.1_42796248_42796379;GENIC=1
NC_060059.1	42808868	42808988	NC_060059.1_42808869_42808990;GENIC=1
NC_060059.1	42820527	42820647	NC_060059.1_42820528_42820649;GENIC=1
NC_060059.1	42842176	42842296	NC_060059.1_42842177_42842298;GENIC=1
NC_060059.1	42856854	42856974	NC_060059.1_42856855_42856976;GENIC=1
NC_060059.1	42857298	42857418	NC_060059.1_42857299_42857420;GENIC=1
NC_060059.1	42862871	42862991	NC_060059.1_42862881_42862882;GENIC=0,NC_060059.1_42862911_42862912;GENIC=0,NC_060059.1_42862941_42862942;GENIC=0,NC_060059.1_42862892_42862893;GENIC=0,NC_060059.1_42862974_42862975;GENIC=0,NC_060059.1_42862971_42862972;GENIC=0,NC_060059.1_42862905_42862906;GENIC=0,NC_060059.1_42862917_42862918;GENIC=0,NC_060059.1_42862890_42862891;GENIC=0,NC_060059.1_42862935_42862936;GENIC=0,NC_060059.1_42862923_42862924;GENIC=0,NC_060059.1_42862914_42862915;GENIC=0,NC_060059.1_42862968_42862969;GENIC=0,NC_060059.1_42862926_42862927;GENIC=0,NC_060059.1_42862956_42862957;GENIC=0,NC_060059.1_42862980_42862981;GENIC=0,NC_060059.1_42862986_42862987;GENIC=0,NC_060059.1_42862899_42862900;GENIC=0,NC_060059.1_42862961_42862963;GENIC=0,NC_060059.1_42862884_42862885;GENIC=0,NC_060059.1_42862878_42862879;GENIC=0,NC_060059.1_42862908_42862909;GENIC=0,NC_060059.1_42862920_42862921;GENIC=0,NC_060059.1_42862958_42862959;GENIC=0,NC_060059.1_42862977_42862978;GENIC=0,NC_060059.1_42862964_42862965;GENIC=0
NC_060059.1	42877721	42877841	NC_060059.1_42877722_42877843;GENIC=1
NC_060059.1	42896325	42896445	NC_060059.1_42896326_42896447;GENIC=1
NC_060059.1	42925337	42925478	NC_060059.1_42925338_42925479;GENIC=1
NC_060059.1	42928456	42928751	NC_060059.1_42928457_42928752;GENIC=1
NC_060059.1	42945333	42945453	NC_060059.1_42945334_42945455;GENIC=1
NC_060059.1	42962961	42963081	NC_060059.1_42962962_42963083;GENIC=1
NC_060059.1	42982497	42982617	NC_060059.1_42982498_42982619;GENIC=1
NC_060059.1	42994829	42994961	NC_060059.1_42994814_42994960;GENIC=0
NC_060059.1	43030352	43030472	NC_060059.1_43030353_43030474;GENIC=1
NC_060059.1	43051028	43051235	NC_060059.1_43051029_43051236;GENIC=1
NC_060059.1	43059152	43059272	NC_060059.1_43059153_43059274;GENIC=1
NC_060059.1	43072537	43072657	NC_060059.1_43072538_43072659;GENIC=1
NC_060059.1	43100231	43100351	NC_060059.1_43100232_43100353;GENIC=1
NC_060059.1	43127443	43127563	NC_060059.1_43127444_43127565;GENIC=1
NC_060059.1	43129396	43129516	NC_060059.1_43129397_43129518;GENIC=1
NC_060059.1	43153599	43153719	NC_060059.1_43153600_43153721;GENIC=1
NC_060059.1	43166309	43166429	NC_060059.1_43166310_43166431;GENIC=0
NC_060059.1	43205971	43206091	NC_060059.1_43205972_43206093;GENIC=1
NC_060059.1	43212532	43212652	NC_060059.1_43212533_43212654;GENIC=1
NC_060059.1	43272317	43272437	NC_060059.1_43272318_43272439;GENIC=1
NC_060059.1	43282487	43282607	NC_060059.1_43282488_43282609;GENIC=1
NC_060059.1	43303478	43303598	NC_060059.1_43303479_43303600;GENIC=1
NC_060059.1	43314854	43315070	NC_060059.1_43314855_43315071;GENIC=1
NC_060059.1	43325907	43326027	NC_060059.1_43325908_43326029;GENIC=1
NC_060059.1	43350931	43351051	NC_060059.1_43350932_43351053;GENIC=1
NC_060059.1	43357844	43357964	NC_060059.1_43357845_43357966;GENIC=1
NC_060059.1	43364048	43364168	NC_060059.1_43364049_43364170;GENIC=1
NC_060059.1	43382730	43382850	NC_060059.1_43382731_43382852;GENIC=1
NC_060059.1	43393587	43393707	NC_060059.1_43393588_43393709;GENIC=1
NC_060059.1	43461141	43461261	NC_060059.1_43461142_43461263;GENIC=1
NC_060059.1	43463405	43463525	NC_060059.1_43463420_43463541;GENIC=1
NC_060059.1	43464081	43464267	NC_060059.1_43464082_43464268;GENIC=1
NC_060059.1	43529758	43529878	NC_060059.1_43529759_43529880;GENIC=1
NC_060059.1	43535785	43535905	NC_060059.1_43535786_43535907;GENIC=0
NC_060059.1	43541709	43541881	NC_060059.1_43541710_43541882;GENIC=1
NC_060059.1	43564996	43565116	NC_060059.1_43564997_43565118;GENIC=1
NC_060059.1	43609818	43609938	NC_060059.1_43609819_43609940;GENIC=1
NC_060059.1	43610790	43610910	NC_060059.1_43610791_43610912;GENIC=1
NC_060059.1	43612121	43612241	NC_060059.1_43612136_43612257;GENIC=1
NC_060059.1	43769139	43769259	NC_060059.1_43769140_43769261;GENIC=1
NC_060059.1	43770501	43770621	NC_060059.1_43770502_43770623;GENIC=1
NC_060059.1	43771968	43772088	NC_060059.1_43771969_43772090;GENIC=0
NC_060059.1	43772267	43772387	NC_060059.1_43772269_43772390;GENIC=0
NC_060059.1	43772851	43772971	NC_060059.1_43772852_43772973;GENIC=0
NC_060059.1	43793197	43793317	NC_060059.1_43793198_43793319;GENIC=1
NC_060059.1	43795344	43795464	NC_060059.1_43795345_43795466;GENIC=1
NC_060059.1	43797244	43797364	NC_060059.1_43797245_43797366;GENIC=1
NC_060059.1	43804188	43804485	NC_060059.1_43804189_43804310;GENIC=1,NC_060059.1_43804365_43804486;GENIC=1
NC_060059.1	43805021	43805205	NC_060059.1_43805022_43805206;GENIC=1
NC_060059.1	43805315	43805435	NC_060059.1_43805316_43805437;GENIC=1
NC_060059.1	43868357	43868477	NC_060059.1_43868377_43868378;GENIC=0,NC_060059.1_43868369_43868370;GENIC=0,NC_060059.1_43868373_43868374;GENIC=0,NC_060059.1_43868390_43868393;GENIC=0
NC_060059.1	43927525	43927645	NC_060059.1_43927510_43927631;GENIC=1
NC_060059.1	43934268	43934388	NC_060059.1_43934269_43934390;GENIC=1
NC_060059.1	43935150	43935270	NC_060059.1_43935151_43935272;GENIC=1
NC_060059.1	43940164	43940284	NC_060059.1_43940165_43940286;GENIC=1
NC_060059.1	43942911	43943044	NC_060059.1_43942912_43943045;GENIC=1
NC_060059.1	43958383	43958656	NC_060059.1_43958384_43958657;GENIC=1
NC_060059.1	43997736	43998060	NC_060059.1_43997908_43998061;GENIC=1,NC_060059.1_43997737_43997858;GENIC=1
NC_060059.1	44001635	44001755	NC_060059.1_44001636_44001757;GENIC=1
NC_060059.1	44035602	44035722	NC_060059.1_44035603_44035724;GENIC=1
NC_060059.1	44080081	44080267	NC_060059.1_44080082_44080268;GENIC=1
NC_060059.1	44102104	44102224	NC_060059.1_44102227_44102228;GENIC=0,NC_060059.1_44102141_44102142;GENIC=0,NC_060059.1_44102102_44102103;GENIC=0,NC_060059.1_44102166_44102167;GENIC=0
NC_060059.1	44113521	44113641	NC_060059.1_44113522_44113643;GENIC=1
NC_060059.1	44137814	44137934	NC_060059.1_44137815_44137936;GENIC=0
NC_060059.1	44144817	44144937	NC_060059.1_44144818_44144939;GENIC=1
NC_060059.1	44182972	44183092	NC_060059.1_44182973_44183094;GENIC=1
NC_060059.1	44189794	44189914	NC_060059.1_44189795_44189916;GENIC=0
NC_060059.1	44217304	44217443	NC_060059.1_44217305_44217444;GENIC=1
NC_060059.1	44248362	44248482	NC_060059.1_44248363_44248484;GENIC=1
NC_060059.1	44250048	44250358	NC_060059.1_44250049_44250359;GENIC=1
NC_060059.1	44266840	44267097	NC_060059.1_44266841_44267098;GENIC=1
NC_060059.1	44280274	44280394	NC_060059.1_44280275_44280396;GENIC=1
NC_060059.1	44287876	44287996	NC_060059.1_44287877_44287998;GENIC=1
NC_060059.1	44313839	44313959	NC_060059.1_44313840_44314075;GENIC=1
NC_060059.1	44321998	44322118	NC_060059.1_44321999_44322120;GENIC=1
NC_060059.1	44323857	44323977	NC_060059.1_44323858_44323979;GENIC=1
NC_060059.1	44367628	44367748	NC_060059.1_44367629_44367750;GENIC=1
NC_060059.1	44391982	44392181	NC_060059.1_44391983_44392182;GENIC=0
NC_060059.1	44392359	44392479	NC_060059.1_44392450_44392451;GENIC=0,NC_060059.1_44392432_44392433;GENIC=0,NC_060059.1_44392437_44392439;GENIC=0,NC_060059.1_44392465_44392466;GENIC=0,NC_060059.1_44392478_44392479;GENIC=0,NC_060059.1_44392440_44392441;GENIC=0,NC_060059.1_44392476_44392477;GENIC=0,NC_060059.1_44392473_44392474;GENIC=0
NC_060059.1	44449295	44449415	NC_060059.1_44449296_44449417;GENIC=1
NC_060059.1	44453054	44453174	NC_060059.1_44453055_44453176;GENIC=1
NC_060059.1	44458474	44458594	NC_060059.1_44458475_44458596;GENIC=0
NC_060059.1	44464187	44464307	NC_060059.1_44464273_44464274;GENIC=0,NC_060059.1_44464196_44464197;GENIC=0,NC_060059.1_44464300_44464301;GENIC=0,NC_060059.1_44464252_44464253;GENIC=0
NC_060059.1	44467415	44467535	NC_060059.1_44467416_44467537;GENIC=0
NC_060059.1	44499696	44499816	NC_060059.1_44499697_44499818;GENIC=1
NC_060059.1	44500359	44500479	NC_060059.1_44500360_44500481;GENIC=1
NC_060059.1	44538031	44538151	NC_060059.1_44538032_44538153;GENIC=1
NC_060059.1	44547572	44547692	NC_060059.1_44547573_44547694;GENIC=1
NC_060059.1	44563368	44563564	NC_060059.1_44563369_44563565;GENIC=1
NC_060059.1	44584989	44585109	NC_060059.1_44584990_44585111;GENIC=1
NC_060059.1	44615397	44615517	NC_060059.1_44615398_44615519;GENIC=1
NC_060059.1	44659240	44659439	NC_060059.1_44659241_44659440;GENIC=0
NC_060059.1	44663835	44663955	NC_060059.1_44663836_44663957;GENIC=1
NC_060059.1	44682861	44682981	NC_060059.1_44682862_44682983;GENIC=1
NC_060059.1	44712618	44712738	NC_060059.1_44712619_44712740;GENIC=1
NC_060059.1	44717410	44717530	NC_060059.1_44717411_44717532;GENIC=1
NC_060059.1	44741681	44741801	NC_060059.1_44741696_44741817;GENIC=0
NC_060059.1	44767862	44767982	NC_060059.1_44767863_44767984;GENIC=1
NC_060059.1	44773708	44773828	NC_060059.1_44773709_44773830;GENIC=1
NC_060059.1	44790889	44791009	NC_060059.1_44790890_44791011;GENIC=1
NC_060059.1	44806092	44806212	NC_060059.1_44806093_44806214;GENIC=1
NC_060059.1	44822048	44822168	NC_060059.1_44822049_44822170;GENIC=1
NC_060059.1	44849066	44849223	NC_060059.1_44849067_44849224;GENIC=1
NC_060059.1	44851955	44852075	NC_060059.1_44851956_44852077;GENIC=1
NC_060059.1	44852270	44852390	NC_060059.1_44852271_44852392;GENIC=1
NC_060059.1	44853401	44853521	NC_060059.1_44853402_44853523;GENIC=1
NC_060059.1	44854385	44854505	NC_060059.1_44854386_44854507;GENIC=1
NC_060059.1	44945386	44945506	NC_060059.1_44945387_44945508;GENIC=1
NC_060059.1	44946548	44946668	NC_060059.1_44946549_44946670;GENIC=1
NC_060059.1	44947135	44947255	NC_060059.1_44947136_44947378;GENIC=1
NC_060059.1	44947257	44947377	NC_060059.1_44947136_44947378;GENIC=1
NC_060059.1	44956511	44956743	NC_060059.1_44956512_44956744;GENIC=1
NC_060059.1	44968079	44968199	NC_060059.1_44968080_44968201;GENIC=1
NC_060059.1	44987072	44987192	NC_060059.1_44987073_44987194;GENIC=1
NC_060059.1	45095333	45095537	NC_060059.1_45095334_45095538;GENIC=0
NC_060059.1	45097656	45097776	NC_060059.1_45097666_45097787;GENIC=0
NC_060059.1	45097863	45098050	NC_060059.1_45097864_45098051;GENIC=0
NC_060059.1	45121014	45121134	NC_060059.1_45121015_45121136;GENIC=1
NC_060059.1	45123414	45123534	NC_060059.1_45123415_45123536;GENIC=1
NC_060059.1	45155164	45155403	NC_060059.1_45155165_45155404;GENIC=0
NC_060059.1	45163334	45163454	NC_060059.1_45163314_45163445;GENIC=1
NC_060059.1	45190959	45191249	NC_060059.1_45190960_45191234;GENIC=1
NC_060059.1	45210831	45210951	NC_060059.1_45210832_45210953;GENIC=1
NC_060059.1	45234323	45234620	NC_060059.1_45234324_45234621;GENIC=1
NC_060059.1	45240494	45240614	NC_060059.1_45240495_45240616;GENIC=1
NC_060059.1	45264402	45264522	NC_060059.1_45264403_45264524;GENIC=1
NC_060059.1	45278280	45278400	NC_060059.1_45278281_45278402;GENIC=1
NC_060059.1	45340501	45340664	NC_060059.1_45340502_45340665;GENIC=1
NC_060059.1	45378349	45378469	NC_060059.1_45378350_45378471;GENIC=1
NC_060059.1	45379696	45379816	NC_060059.1_45379697_45379818;GENIC=1
NC_060059.1	45396970	45397090	NC_060059.1_45396971_45397219;GENIC=0
NC_060059.1	45397098	45397218	NC_060059.1_45396971_45397219;GENIC=0
NC_060059.1	45415386	45415506	NC_060059.1_45415387_45415508;GENIC=1
NC_060059.1	45416757	45416877	NC_060059.1_45416758_45416879;GENIC=1
NC_060059.1	45474888	45475008	NC_060059.1_45474889_45475010;GENIC=1
NC_060059.1	45475389	45475509	NC_060059.1_45475390_45475511;GENIC=1
NC_060059.1	45477912	45478032	NC_060059.1_45477913_45478034;GENIC=1
NC_060059.1	45534793	45534913	NC_060059.1_45534794_45534915;GENIC=0
NC_060059.1	45535344	45535464	NC_060059.1_45535395_45535397;GENIC=0,NC_060059.1_45535354_45535355;GENIC=0,NC_060059.1_45535432_45535433;GENIC=0,NC_060059.1_45535381_45535382;GENIC=0,NC_060059.1_45535398_45535399;GENIC=0,NC_060059.1_45535374_45535375;GENIC=0,NC_060059.1_45535415_45535416;GENIC=0,NC_060059.1_45535366_45535367;GENIC=0
NC_060059.1	45536361	45536600	NC_060059.1_45536362_45536601;GENIC=0
NC_060059.1	45540457	45540577	NC_060059.1_45540558_45540559;GENIC=0,NC_060059.1_45540498_45540499;GENIC=0,NC_060059.1_45540508_45540509;GENIC=0,NC_060059.1_45540464_45540465;GENIC=0,NC_060059.1_45540540_45540541;GENIC=0,NC_060059.1_45540457_45540458;GENIC=0,NC_060059.1_45540551_45540552;GENIC=0,NC_060059.1_45540505_45540506;GENIC=0
NC_060059.1	45653446	45653566	NC_060059.1_45653447_45653568;GENIC=1
NC_060059.1	45653649	45653858	NC_060059.1_45653650_45653859;GENIC=1
NC_060059.1	45653937	45654203	NC_060059.1_45653938_45654059;GENIC=1,NC_060059.1_45654072_45654204;GENIC=1
NC_060059.1	45655190	45655310	NC_060059.1_45655191_45655312;GENIC=1
NC_060059.1	45668523	45668669	NC_060059.1_45668524_45668670;GENIC=1
NC_060059.1	45917064	45917229	NC_060059.1_45917065_45917230;GENIC=0
NC_060059.1	46056393	46056513	NC_060059.1_46056394_46056515;GENIC=1
NC_060059.1	46056670	46056790	NC_060059.1_46056668_46056794;GENIC=1
NC_060059.1	46060844	46060964	NC_060059.1_46060845_46061086;GENIC=1
NC_060059.1	46060965	46061085	NC_060059.1_46060845_46061086;GENIC=1
NC_060059.1	46064698	46064818	NC_060059.1_46064699_46064820;GENIC=1
NC_060059.1	46070520	46070640	NC_060059.1_46070521_46070642;GENIC=1
NC_060059.1	46088227	46088347	NC_060059.1_46088242_46088761;GENIC=0
NC_060059.1	46095129	46095249	NC_060059.1_46095125_46095255;GENIC=0
NC_060059.1	46110088	46110226	NC_060059.1_46110083_46110227;GENIC=0
NC_060059.1	46117593	46117832	NC_060059.1_46117594_46117833;GENIC=0
NC_060059.1	46121330	46121450	NC_060059.1_46121326_46121456;GENIC=1
NC_060059.1	46122063	46122220	NC_060059.1_46122064_46122221;GENIC=0
NC_060059.1	46122309	46122522	NC_060059.1_46122310_46122523;GENIC=0
NC_060059.1	46126900	46127202	NC_060059.1_46126901_46127022;GENIC=0,NC_060059.1_46127082_46127203;GENIC=0
NC_060059.1	46185857	46186018	NC_060059.1_46185858_46186019;GENIC=1
NC_060059.1	46233251	46233371	NC_060059.1_46233252_46233373;GENIC=1
NC_060059.1	46234824	46234944	NC_060059.1_46234825_46234946;GENIC=1
NC_060059.1	46236134	46236387	NC_060059.1_46236135_46236256;GENIC=1,NC_060059.1_46236267_46236388;GENIC=1
NC_060059.1	46236555	46236675	NC_060059.1_46236556_46236677;GENIC=1
NC_060059.1	46270415	46270683	NC_060059.1_46270563_46270684;GENIC=1,NC_060059.1_46270400_46270521;GENIC=1
NC_060059.1	46319501	46319621	NC_060059.1_46319516_46319637;GENIC=0
NC_060059.1	46387425	46387771	NC_060059.1_46387426_46387547;GENIC=1,NC_060059.1_46387560_46387772;GENIC=1
NC_060059.1	46416277	46416397	NC_060059.1_46416278_46416399;GENIC=1
NC_060059.1	46433298	46433456	NC_060059.1_46433283_46433457;GENIC=0
NC_060059.1	46473716	46473849	NC_060059.1_46473717_46473850;GENIC=1
NC_060059.1	46501550	46501670	NC_060059.1_46501551_46501672;GENIC=1
NC_060059.1	46503585	46503705	NC_060059.1_46503586_46503707;GENIC=1
NC_060059.1	46507781	46507901	NC_060059.1_46507782_46507903;GENIC=1
NC_060059.1	46517675	46517795	NC_060059.1_46517676_46517797;GENIC=1
NC_060059.1	46518290	46518525	NC_060059.1_46518291_46518526;GENIC=1
NC_060059.1	46567401	46567521	NC_060059.1_46567402_46567523;GENIC=0
NC_060059.1	46619521	46619641	NC_060059.1_46619522_46619643;GENIC=1
NC_060059.1	46631493	46631893	NC_060059.1_46631662_46631894;GENIC=1,NC_060059.1_46631494_46631615;GENIC=0
NC_060059.1	46807576	46807696	NC_060059.1_46807577_46807698;GENIC=1
NC_060059.1	46812391	46813062	NC_060059.1_46812942_46813063;GENIC=1,NC_060059.1_46812392_46812543;GENIC=1,NC_060059.1_46812547_46812926;GENIC=1
NC_060059.1	46822547	46822667	NC_060059.1_46822548_46822669;GENIC=1
NC_060059.1	46844918	46845038	NC_060059.1_46844919_46845040;GENIC=1
NC_060059.1	46874624	46874948	NC_060059.1_46874625_46874814;GENIC=1,NC_060059.1_46874829_46875507;GENIC=1
NC_060059.1	46875169	46875289	NC_060059.1_46874829_46875507;GENIC=1
NC_060059.1	46876460	46876621	NC_060059.1_46876461_46876622;GENIC=1
NC_060059.1	46898763	46898883	NC_060059.1_46898764_46898885;GENIC=1
NC_060059.1	46926836	46926956	NC_060059.1_46926837_46926958;GENIC=1
NC_060059.1	46928051	46928171	NC_060059.1_46928052_46928173;GENIC=1
NC_060059.1	46928313	46928433	NC_060059.1_46928314_46928435;GENIC=0
NC_060059.1	47003949	47004069	NC_060059.1_47003950_47004071;GENIC=0
NC_060059.1	47004390	47004510	NC_060059.1_47004391_47004512;GENIC=0
NC_060059.1	47009179	47009459	NC_060059.1_47009180_47009460;GENIC=0
NC_060059.1	47047564	47047754	NC_060059.1_47047565_47047755;GENIC=1
NC_060059.1	47058842	47058962	NC_060059.1_47058839_47058967;GENIC=0
NC_060059.1	47079312	47079532	NC_060059.1_47079313_47079533;GENIC=1
NC_060059.1	47079737	47080053	NC_060059.1_47079738_47080054;GENIC=1
NC_060059.1	47126594	47126762	NC_060059.1_47126762_47126763;GENIC=0,NC_060059.1_47126595_47126757;GENIC=0
NC_060059.1	47127694	47127814	NC_060059.1_47127789_47127790;GENIC=0,NC_060059.1_47127811_47127812;GENIC=0,NC_060059.1_47127782_47127783;GENIC=0,NC_060059.1_47127805_47127806;GENIC=0,NC_060059.1_47127809_47127810;GENIC=0
NC_060059.1	47301866	47301986	NC_060059.1_47301867_47301988;GENIC=0
NC_060059.1	47317347	47317496	NC_060059.1_47317348_47317497;GENIC=1
NC_060059.1	47449947	47450067	NC_060059.1_47449948_47450069;GENIC=1
NC_060059.1	47450994	47451114	NC_060059.1_47451009_47451241;GENIC=0
NC_060059.1	47489701	47490131	NC_060059.1_47489702_47489823;GENIC=0,NC_060059.1_47489841_47490132;GENIC=0
NC_060059.1	47516449	47516771	NC_060059.1_47516735_47516738;GENIC=0,NC_060059.1_47516648_47516649;GENIC=0,NC_060059.1_47516568_47516569;GENIC=0,NC_060059.1_47516604_47516605;GENIC=0,NC_060059.1_47516469_47516472;GENIC=0,NC_060059.1_47516672_47516673;GENIC=0,NC_060059.1_47516566_47516567;GENIC=0,NC_060059.1_47516697_47516699;GENIC=0,NC_060059.1_47516733_47516734;GENIC=0,NC_060059.1_47516770_47516772;GENIC=0,NC_060059.1_47516763_47516764;GENIC=0,NC_060059.1_47516479_47516481;GENIC=0,NC_060059.1_47516450_47516452;GENIC=0,NC_060059.1_47516669_47516670;GENIC=0,NC_060059.1_47516589_47516592;GENIC=0,NC_060059.1_47516702_47516704;GENIC=0,NC_060059.1_47516486_47516490;GENIC=0,NC_060059.1_47516558_47516559;GENIC=0,NC_060059.1_47516747_47516748;GENIC=0,NC_060059.1_47516651_47516654;GENIC=0,NC_060059.1_47516726_47516727;GENIC=0,NC_060059.1_47516660_47516661;GENIC=0,NC_060059.1_47516717_47516721;GENIC=0,NC_060059.1_47516749_47516751;GENIC=0,NC_060059.1_47516494_47516495;GENIC=0,NC_060059.1_47516550_47516551;GENIC=0,NC_060059.1_47516465_47516467;GENIC=0,NC_060059.1_47516694_47516696;GENIC=0,NC_060059.1_47516593_47516596;GENIC=0,NC_060059.1_47516616_47516617;GENIC=0,NC_060059.1_47516496_47516498;GENIC=0,NC_060059.1_47516643_47516644;GENIC=0,NC_060059.1_47516691_47516692;GENIC=0,NC_060059.1_47516546_47516549;GENIC=0,NC_060059.1_47516608_47516610;GENIC=0,NC_060059.1_47516534_47516535;GENIC=0,NC_060059.1_47516739_47516740;GENIC=0,NC_060059.1_47516714_47516716;GENIC=0,NC_060059.1_47516755_47516756;GENIC=0,NC_060059.1_47516522_47516523;GENIC=0,NC_060059.1_47516563_47516564;GENIC=0,NC_060059.1_47516484_47516485;GENIC=0,NC_060059.1_47516758_47516759;GENIC=0,NC_060059.1_47516623_47516624;GENIC=0,NC_060059.1_47516459_47516460;GENIC=0,NC_060059.1_47516744_47516745;GENIC=0,NC_060059.1_47516597_47516599;GENIC=0,NC_060059.1_47516728_47516729;GENIC=0,NC_060059.1_47516531_47516532;GENIC=0,NC_060059.1_47516542_47516544;GENIC=0,NC_060059.1_47516552_47516554;GENIC=0,NC_060059.1_47516585_47516587;GENIC=0,NC_060059.1_47516655_47516657;GENIC=0,NC_060059.1_47516674_47516675;GENIC=0,NC_060059.1_47516711_47516712;GENIC=0,NC_060059.1_47516665_47516666;GENIC=0,NC_060059.1_47516629_47516630;GENIC=0,NC_060059.1_47516463_47516464;GENIC=0,NC_060059.1_47516601_47516602;GENIC=0,NC_060059.1_47516524_47516530;GENIC=0,NC_060059.1_47516637_47516640;GENIC=0,NC_060059.1_47516556_47516557;GENIC=0,NC_060059.1_47516606_47516607;GENIC=0,NC_060059.1_47516631_47516633;GENIC=0,NC_060059.1_47516511_47516513;GENIC=0,NC_060059.1_47516518_47516520;GENIC=0,NC_060059.1_47516676_47516680;GENIC=0,NC_060059.1_47516689_47516690;GENIC=0,NC_060059.1_47516684_47516685;GENIC=0,NC_060059.1_47516501_47516504;GENIC=0,NC_060059.1_47516723_47516724;GENIC=0,NC_060059.1_47516687_47516688;GENIC=0,NC_060059.1_47516507_47516508;GENIC=0,NC_060059.1_47516576_47516577;GENIC=0,NC_060059.1_47516700_47516701;GENIC=0
NC_060059.1	47539746	47539866	NC_060059.1_47539761_47539970;GENIC=1
NC_060059.1	47539886	47540223	NC_060059.1_47539761_47539970;GENIC=1,NC_060059.1_47539994_47540224;GENIC=1
NC_060059.1	47559736	47560159	NC_060059.1_47559737_47560160;GENIC=1
NC_060059.1	47560889	47561009	NC_060059.1_47560890_47561011;GENIC=1
NC_060059.1	47562932	47563052	NC_060059.1_47562933_47563054;GENIC=1
NC_060059.1	47563277	47563397	NC_060059.1_47563278_47563399;GENIC=1
NC_060059.1	47563866	47564068	NC_060059.1_47563867_47564276;GENIC=1
NC_060059.1	47564075	47564275	NC_060059.1_47563867_47564276;GENIC=1
NC_060059.1	47586638	47586758	NC_060059.1_47586639_47586760;GENIC=1
NC_060059.1	47601561	47601681	NC_060059.1_47601562_47601683;GENIC=1
NC_060059.1	47650901	47651021	NC_060059.1_47650902_47651023;GENIC=1
NC_060059.1	47665741	47665861	NC_060059.1_47665742_47665863;GENIC=1
NC_060059.1	47683975	47684095	NC_060059.1_47683976_47684097;GENIC=1
NC_060059.1	47710305	47710425	NC_060059.1_47710306_47710427;GENIC=1
NC_060059.1	47721317	47721437	NC_060059.1_47721336_47721337;GENIC=0,NC_060059.1_47721318_47721319;GENIC=0
NC_060059.1	47726416	47726586	NC_060059.1_47726417_47726586;GENIC=1
NC_060059.1	47735935	47736055	NC_060059.1_47735936_47736057;GENIC=1
NC_060059.1	47786427	47786547	NC_060059.1_47786428_47786549;GENIC=1
NC_060059.1	47823874	47824149	NC_060059.1_47823875_47824150;GENIC=0
NC_060059.1	47828878	47828998	NC_060059.1_47828924_47828925;GENIC=0
NC_060059.1	47861597	47861818	NC_060059.1_47861598_47861819;GENIC=1
NC_060059.1	47862367	47862487	NC_060059.1_47862368_47862489;GENIC=1
NC_060059.1	47869196	47869316	NC_060059.1_47869197_47869318;GENIC=0
NC_060059.1	47879046	47879270	NC_060059.1_47879047_47879271;GENIC=0
NC_060059.1	47952772	47952892	NC_060059.1_47952773_47952894;GENIC=1
NC_060059.1	47955050	47955170	NC_060059.1_47955150_47955151;GENIC=0
NC_060059.1	47955362	47955482	NC_060059.1_47955475_47955476;GENIC=0
NC_060059.1	47956277	47956397	NC_060059.1_47956278_47956399;GENIC=1
NC_060059.1	47962962	47963176	NC_060059.1_47962963_47963177;GENIC=1
NC_060059.1	47965306	47965426	NC_060059.1_47965307_47965428;GENIC=1
NC_060059.1	47989029	47989149	NC_060059.1_47989030_47989151;GENIC=0
NC_060059.1	48003389	48003509	NC_060059.1_48003398_48003519;GENIC=1
NC_060059.1	48032527	48032647	NC_060059.1_48032528_48032649;GENIC=1
NC_060059.1	48044345	48044465	NC_060059.1_48044360_48044585;GENIC=0
NC_060059.1	48051114	48051234	NC_060059.1_48051115_48051236;GENIC=1
NC_060059.1	48090068	48090188	NC_060059.1_48090069_48090190;GENIC=1
NC_060059.1	48116014	48116170	NC_060059.1_48116015_48116171;GENIC=1
NC_060059.1	48119156	48119276	NC_060059.1_48119157_48119278;GENIC=1
NC_060059.1	48125922	48126161	NC_060059.1_48126051_48126052;GENIC=0,NC_060059.1_48125943_48125944;GENIC=0,NC_060059.1_48125973_48125974;GENIC=0
NC_060059.1	48126177	48126297	NC_060059.1_48126183_48126184;GENIC=0,NC_060059.1_48126209_48126210;GENIC=0
NC_060059.1	48145736	48145975	NC_060059.1_48145737_48145976;GENIC=1
NC_060059.1	48146171	48146291	NC_060059.1_48146172_48146293;GENIC=1
NC_060059.1	48175970	48176090	NC_060059.1_48175971_48176092;GENIC=1
NC_060059.1	48194180	48194300	NC_060059.1_48194181_48194302;GENIC=1
NC_060059.1	48194384	48194862	NC_060059.1_48194742_48194863;GENIC=1,NC_060059.1_48194385_48194704;GENIC=1
NC_060059.1	48263633	48263753	NC_060059.1_48263634_48263755;GENIC=1
NC_060059.1	48264937	48265057	NC_060059.1_48264938_48265059;GENIC=1
NC_060059.1	48279857	48279977	NC_060059.1_48279858_48279979;GENIC=1
NC_060059.1	48280659	48280779	NC_060059.1_48280660_48280781;GENIC=1
NC_060059.1	48287193	48287313	NC_060059.1_48287194_48287315;GENIC=1
NC_060059.1	48335790	48335910	NC_060059.1_48335606_48335909;GENIC=1
NC_060059.1	48353671	48353941	NC_060059.1_48353672_48353942;GENIC=1
NC_060059.1	48354294	48354564	NC_060059.1_48354295_48354565;GENIC=1
NC_060059.1	48355825	48356017	NC_060059.1_48355826_48356018;GENIC=1
NC_060059.1	48425551	48425765	NC_060059.1_48425362_48425766;GENIC=0
NC_060059.1	48449734	48450008	NC_060059.1_48449888_48450009;GENIC=0,NC_060059.1_48449735_48449856;GENIC=0
NC_060059.1	48497579	48497699	NC_060059.1_48497580_48497701;GENIC=1
NC_060059.1	48500054	48500174	NC_060059.1_48500055_48500176;GENIC=1
NC_060059.1	48502321	48502441	NC_060059.1_48502322_48502443;GENIC=1
NC_060059.1	48517236	48517356	NC_060059.1_48517237_48517358;GENIC=1
NC_060059.1	48604129	48604249	NC_060059.1_48603954_48604234;GENIC=0
NC_060059.1	48610647	48610846	NC_060059.1_48610666_48610667;GENIC=1,NC_060059.1_48610728_48610729;GENIC=1
NC_060059.1	48611297	48611417	NC_060059.1_48611337_48611338;GENIC=1,NC_060059.1_48611341_48611342;GENIC=1
NC_060059.1	48611544	48611818	NC_060059.1_48611743_48611744;GENIC=1,NC_060059.1_48611547_48611548;GENIC=1,NC_060059.1_48611618_48611619;GENIC=1,NC_060059.1_48611756_48611757;GENIC=1,NC_060059.1_48611786_48611787;GENIC=1
NC_060059.1	48611833	48611953	NC_060059.1_48611858_48611859;GENIC=1,NC_060059.1_48611917_48611918;GENIC=1,NC_060059.1_48611941_48611942;GENIC=1,NC_060059.1_48611919_48611921;GENIC=1
NC_060059.1	48612173	48612293	NC_060059.1_48612236_48612237;GENIC=1,NC_060059.1_48612286_48612287;GENIC=0
NC_060059.1	48622638	48622758	NC_060059.1_48622639_48622760;GENIC=1
NC_060059.1	48625522	48625642	NC_060059.1_48625523_48625644;GENIC=1
NC_060059.1	48747114	48747234	NC_060059.1_48747115_48747236;GENIC=1
NC_060059.1	48813259	48813379	NC_060059.1_48813260_48813381;GENIC=1
NC_060059.1	48831370	48831508	NC_060059.1_48831371_48831509;GENIC=1
NC_060059.1	48840930	48841050	NC_060059.1_48840931_48841052;GENIC=1
NC_060059.1	48856797	48856917	NC_060059.1_48856798_48856919;GENIC=1
NC_060059.1	48909602	48909722	NC_060059.1_48909603_48909724;GENIC=1
NC_060059.1	48920191	48920311	NC_060059.1_48920192_48920313;GENIC=1
NC_060059.1	48920683	48920898	NC_060059.1_48920684_48920899;GENIC=1
NC_060059.1	48920977	48921097	NC_060059.1_48920978_48921099;GENIC=1
NC_060059.1	48922553	48922673	NC_060059.1_48922554_48922675;GENIC=1
NC_060059.1	48934972	48935092	NC_060059.1_48934970_48935097;GENIC=1
NC_060059.1	48949934	48950054	NC_060059.1_48949935_48950056;GENIC=1
NC_060059.1	48952666	48952786	NC_060059.1_48952667_48952788;GENIC=1
NC_060059.1	48955943	48956063	NC_060059.1_48955944_48956065;GENIC=1
NC_060059.1	49038294	49038429	NC_060059.1_49038309_49038444;GENIC=1
NC_060059.1	49078135	49078328	NC_060059.1_49078136_49078329;GENIC=1
NC_060059.1	49112987	49113107	NC_060059.1_49112988_49113109;GENIC=1
NC_060059.1	49119805	49120127	NC_060059.1_49119806_49120128;GENIC=0
NC_060059.1	49141566	49141686	NC_060059.1_49141567_49141688;GENIC=1
NC_060059.1	49156882	49157014	NC_060059.1_49156885_49156886;GENIC=0,NC_060059.1_49156954_49156955;GENIC=0
NC_060059.1	49166819	49166939	NC_060059.1_49166820_49166941;GENIC=1
NC_060059.1	49169922	49170042	NC_060059.1_49169923_49170044;GENIC=1
NC_060059.1	49186504	49186624	NC_060059.1_49186519_49186640;GENIC=1
NC_060059.1	49186731	49186851	NC_060059.1_49186732_49186853;GENIC=1
NC_060059.1	49248255	49248375	NC_060059.1_49248256_49248377;GENIC=1
NC_060059.1	49248696	49248880	NC_060059.1_49248697_49248881;GENIC=1
NC_060059.1	49252396	49252559	NC_060059.1_49252411_49252560;GENIC=1
NC_060059.1	49291442	49291562	NC_060059.1_49291443_49291564;GENIC=1
NC_060059.1	49291995	49292115	NC_060059.1_49291996_49292117;GENIC=1
NC_060059.1	49294111	49294231	NC_060059.1_49294112_49294233;GENIC=1
NC_060059.1	49294312	49294432	NC_060059.1_49294313_49294434;GENIC=1
NC_060059.1	49301054	49301174	NC_060059.1_49301055_49301176;GENIC=1
NC_060059.1	49328533	49328653	NC_060059.1_49328534_49328655;GENIC=0
NC_060059.1	49348893	49349013	NC_060059.1_49348894_49349015;GENIC=1
NC_060059.1	49352779	49352899	NC_060059.1_49352780_49352901;GENIC=1
NC_060059.1	49389428	49389603	NC_060059.1_49389429_49389604;GENIC=1
NC_060059.1	49392085	49392205	NC_060059.1_49392086_49392207;GENIC=1
NC_060059.1	49441574	49441694	NC_060059.1_49441575_49441696;GENIC=1
NC_060059.1	49467103	49467223	NC_060059.1_49467104_49467225;GENIC=1
NC_060059.1	49470535	49470655	NC_060059.1_49470536_49470657;GENIC=1
NC_060059.1	49483766	49483955	NC_060059.1_49483656_49484162;GENIC=0
NC_060059.1	49484057	49484177	NC_060059.1_49483656_49484162;GENIC=0
NC_060059.1	49699444	49699564	NC_060059.1_49699274_49699549;GENIC=0
NC_060059.1	49811171	49811291	NC_060059.1_49811172_49811293;GENIC=1
NC_060059.1	49818468	49818734	NC_060059.1_49818469_49818735;GENIC=0
NC_060059.1	49835711	49835831	NC_060059.1_49835712_49835833;GENIC=0
NC_060059.1	49840651	49840771	NC_060059.1_49840652_49840773;GENIC=1
NC_060059.1	49860306	49860426	NC_060059.1_49860307_49860428;GENIC=1
NC_060059.1	49880733	49880853	NC_060059.1_49880734_49880855;GENIC=1
NC_060059.1	49966225	49966345	NC_060059.1_49966226_49966347;GENIC=1
NC_060059.1	49975872	49975992	NC_060059.1_49975873_49975994;GENIC=1
NC_060059.1	49989204	49989394	NC_060059.1_49989102_49989395;GENIC=1
NC_060059.1	49990666	49990786	NC_060059.1_49990737_49990738;GENIC=1
NC_060059.1	49994267	49994387	NC_060059.1_49994268_49994389;GENIC=1,NC_060059.1_49994397_49994518;GENIC=1
NC_060059.1	49994397	49994517	NC_060059.1_49994268_49994389;GENIC=1,NC_060059.1_49994397_49994518;GENIC=1
NC_060059.1	49994671	49994791	NC_060059.1_49994672_49994793;GENIC=1
NC_060059.1	49998012	49998195	NC_060059.1_49998013_49998196;GENIC=1
NC_060059.1	50026779	50026899	NC_060059.1_50026778_50026903;GENIC=1
NC_060059.1	50028524	50028644	NC_060059.1_50028525_50028646;GENIC=1
NC_060059.1	50029636	50029756	NC_060059.1_50029637_50029758;GENIC=1
NC_060059.1	50087362	50087482	NC_060059.1_50087363_50087484;GENIC=1
NC_060059.1	50122270	50122390	NC_060059.1_50122271_50122392;GENIC=1
NC_060059.1	50122976	50123096	NC_060059.1_50122977_50123098;GENIC=1
NC_060059.1	50141568	50141808	NC_060059.1_50141569_50141809;GENIC=1
NC_060059.1	50168553	50168673	NC_060059.1_50168554_50168675;GENIC=1
NC_060059.1	50172051	50172171	NC_060059.1_50172052_50172173;GENIC=1
NC_060059.1	50172634	50172754	NC_060059.1_50172635_50172756;GENIC=1
NC_060059.1	50192986	50193106	NC_060059.1_50192987_50193108;GENIC=1
NC_060059.1	50215336	50215526	NC_060059.1_50215337_50215527;GENIC=1
NC_060059.1	50225748	50225868	NC_060059.1_50225749_50225870;GENIC=1
NC_060059.1	50285790	50285910	NC_060059.1_50285791_50285912;GENIC=1
NC_060059.1	50285973	50286093	NC_060059.1_50285974_50286095;GENIC=1
NC_060059.1	50295397	50295584	NC_060059.1_50295398_50295585;GENIC=1
NC_060059.1	50319082	50319202	NC_060059.1_50319083_50319204;GENIC=0
NC_060059.1	50337979	50338099	NC_060059.1_50337980_50338101;GENIC=1
NC_060059.1	50338234	50338354	NC_060059.1_50338235_50338356;GENIC=1
NC_060059.1	50368245	50368365	NC_060059.1_50368246_50368367;GENIC=0
NC_060059.1	50391275	50391395	NC_060059.1_50391276_50391397;GENIC=1
NC_060059.1	50394117	50394237	NC_060059.1_50394118_50394239;GENIC=1
NC_060059.1	50404569	50404689	NC_060059.1_50404551_50404677;GENIC=0
NC_060059.1	50454895	50455015	NC_060059.1_50454896_50455017;GENIC=1
NC_060059.1	50455694	50455922	NC_060059.1_50455695_50455923;GENIC=1
NC_060059.1	50463280	50463492	NC_060059.1_50463281_50463493;GENIC=1
NC_060059.1	50496655	50496775	NC_060059.1_50496656_50496777;GENIC=1
NC_060059.1	50513655	50513872	NC_060059.1_50513656_50513873;GENIC=1
NC_060059.1	50530628	50530748	NC_060059.1_50530497_50530733;GENIC=1
NC_060059.1	50548746	50548866	NC_060059.1_50548747_50548868;GENIC=1
NC_060059.1	50570974	50571125	NC_060059.1_50570975_50571126;GENIC=1
NC_060059.1	50596281	50596442	NC_060059.1_50596282_50596443;GENIC=1
NC_060059.1	50597678	50597870	NC_060059.1_50597679_50597871;GENIC=1
NC_060059.1	50616368	50616597	NC_060059.1_50616369_50616598;GENIC=1
NC_060059.1	50637976	50638096	NC_060059.1_50637977_50638098;GENIC=0
NC_060059.1	50650488	50650608	NC_060059.1_50650489_50650610;GENIC=1
NC_060059.1	50665912	50666057	NC_060059.1_50665913_50666058;GENIC=1
NC_060059.1	50677018	50677191	NC_060059.1_50677019_50677192;GENIC=1
NC_060059.1	50699445	50699565	NC_060059.1_50699446_50699567;GENIC=1
NC_060059.1	50707631	50707751	NC_060059.1_50707632_50707753;GENIC=1
NC_060059.1	50734719	50734855	NC_060059.1_50734720_50734856;GENIC=1
NC_060059.1	50751288	50751408	NC_060059.1_50751289_50751626;GENIC=0
NC_060059.1	50766220	50766411	NC_060059.1_50766221_50766412;GENIC=1
NC_060059.1	50773910	50774030	NC_060059.1_50773911_50774032;GENIC=1
NC_060059.1	50802789	50802909	NC_060059.1_50802787_50802908;GENIC=1
NC_060059.1	50814451	50814571	NC_060059.1_50814452_50814693;GENIC=0
NC_060059.1	50814572	50814692	NC_060059.1_50814452_50814693;GENIC=0
NC_060059.1	50835230	50835350	NC_060059.1_50835231_50835352;GENIC=1
NC_060059.1	50857116	50857236	NC_060059.1_50857117_50857238;GENIC=0
NC_060059.1	50872555	50872675	NC_060059.1_50872556_50872677;GENIC=1
NC_060059.1	50877801	50877921	NC_060059.1_50877800_50877925;GENIC=1
NC_060059.1	50885902	50886022	NC_060059.1_50885903_50886024;GENIC=1
NC_060059.1	50904599	50904816	NC_060059.1_50904600_50904817;GENIC=1
NC_060059.1	50932861	50932981	NC_060059.1_50932862_50932983;GENIC=1
NC_060059.1	50934608	50934789	NC_060059.1_50934609_50934804;GENIC=1
NC_060059.1	50957593	50957713	NC_060059.1_50957594_50957715;GENIC=0
NC_060059.1	50961028	50961148	NC_060059.1_50961029_50961150;GENIC=1
NC_060059.1	50980452	50980572	NC_060059.1_50980467_50980627;GENIC=0
NC_060059.1	51007361	51007481	NC_060059.1_51007362_51007483;GENIC=1
NC_060059.1	51018468	51018588	NC_060059.1_51018469_51018590;GENIC=0
NC_060059.1	51021194	51021314	NC_060059.1_51021234_51021235;GENIC=0,NC_060059.1_51021287_51021288;GENIC=0,NC_060059.1_51021231_51021232;GENIC=0,NC_060059.1_51021291_51021292;GENIC=0,NC_060059.1_51021312_51021313;GENIC=0,NC_060059.1_51021246_51021247;GENIC=0,NC_060059.1_51021243_51021244;GENIC=0
NC_060059.1	51076348	51076468	NC_060059.1_51076349_51076470;GENIC=1
NC_060059.1	51078414	51078534	NC_060059.1_51078415_51078536;GENIC=1
NC_060059.1	51079958	51080078	NC_060059.1_51079959_51080080;GENIC=1
NC_060059.1	51083511	51083631	NC_060059.1_51083512_51083633;GENIC=1
NC_060059.1	51107037	51107157	NC_060059.1_51107038_51107159;GENIC=1
NC_060059.1	51119136	51119256	NC_060059.1_51119137_51119258;GENIC=1
NC_060059.1	51157433	51157553	NC_060059.1_51157448_51157569;GENIC=1
NC_060059.1	51176811	51176931	NC_060059.1_51176812_51176933;GENIC=1
NC_060059.1	51179739	51179859	NC_060059.1_51179740_51179861;GENIC=1
NC_060059.1	51198208	51198378	NC_060059.1_51198209_51198379;GENIC=1
NC_060059.1	51221865	51222446	NC_060059.1_51221866_51222447;GENIC=0
NC_060059.1	51242197	51242317	NC_060059.1_51242198_51242319;GENIC=1
NC_060059.1	51243111	51243272	NC_060059.1_51243112_51243273;GENIC=1
NC_060059.1	51244151	51244271	NC_060059.1_51244152_51244273;GENIC=1
NC_060059.1	51274325	51274445	NC_060059.1_51274326_51274447;GENIC=1
NC_060059.1	51298398	51298554	NC_060059.1_51298399_51298555;GENIC=1
NC_060059.1	51400655	51400775	NC_060059.1_51400656_51400777;GENIC=1
NC_060059.1	51434916	51435036	NC_060059.1_51434979_51434980;GENIC=0,NC_060059.1_51434947_51434948;GENIC=0,NC_060059.1_51434936_51434937;GENIC=0,NC_060059.1_51434966_51434967;GENIC=0,NC_060059.1_51435015_51435016;GENIC=0,NC_060059.1_51434917_51434918;GENIC=0,NC_060059.1_51435036_51435037;GENIC=0,NC_060059.1_51434952_51434953;GENIC=0
NC_060059.1	51437309	51437610	NC_060059.1_51437460_51437611;GENIC=1,NC_060059.1_51437310_51437458;GENIC=1
NC_060059.1	51461885	51462005	NC_060059.1_51461886_51462007;GENIC=1
NC_060059.1	51463903	51464023	NC_060059.1_51463918_51464204;GENIC=0
NC_060059.1	51464099	51464219	NC_060059.1_51463918_51464204;GENIC=0
NC_060059.1	51590448	51590655	NC_060059.1_51590449_51590656;GENIC=1
NC_060059.1	51590762	51591174	NC_060059.1_51590763_51590884;GENIC=1,NC_060059.1_51590904_51591175;GENIC=1
NC_060059.1	51596840	51597063	NC_060059.1_51596841_51597064;GENIC=1
NC_060059.1	51609163	51609283	NC_060059.1_51609164_51609285;GENIC=1
NC_060059.1	51609460	51609580	NC_060059.1_51609461_51609582;GENIC=1
NC_060059.1	51623869	51623989	NC_060059.1_51623870_51623991;GENIC=1
NC_060059.1	51629171	51629318	NC_060059.1_51629172_51629319;GENIC=1
NC_060059.1	51631789	51631965	NC_060059.1_51631790_51631966;GENIC=1
NC_060059.1	51635923	51636043	NC_060059.1_51635924_51636045;GENIC=1
NC_060059.1	51636141	51636261	NC_060059.1_51636142_51636263;GENIC=1
NC_060059.1	51719862	51720172	NC_060059.1_51720052_51720173;GENIC=0,NC_060059.1_51719863_51720051;GENIC=0
NC_060059.1	51723818	51723938	NC_060059.1_51723833_51723954;GENIC=1
NC_060059.1	51730204	51730324	NC_060059.1_51730219_51730440;GENIC=1
NC_060059.1	51744324	51744444	NC_060059.1_51744325_51744446;GENIC=1
NC_060059.1	51768524	51768644	NC_060059.1_51768525_51768646;GENIC=1
NC_060059.1	51779365	51779485	NC_060059.1_51779366_51779487;GENIC=1
NC_060059.1	51806250	51806370	NC_060059.1_51806251_51806372;GENIC=1
NC_060059.1	51816379	51816499	NC_060059.1_51816380_51816501;GENIC=1
NC_060059.1	51832663	51832783	NC_060059.1_51832664_51832785;GENIC=1
NC_060059.1	51851822	51851942	NC_060059.1_51851823_51852073;GENIC=1
NC_060059.1	51851952	51852072	NC_060059.1_51851823_51852073;GENIC=1
NC_060059.1	51856725	51856845	NC_060059.1_51856726_51856847;GENIC=1
NC_060059.1	51864035	51864155	NC_060059.1_51864036_51864157;GENIC=1
NC_060059.1	51892075	51892195	NC_060059.1_51892076_51892197;GENIC=1
NC_060059.1	51898666	51898786	NC_060059.1_51898662_51898792;GENIC=1
NC_060059.1	51952130	51952250	NC_060059.1_51952131_51952252;GENIC=1
NC_060059.1	51973347	51973467	NC_060059.1_51973348_51973469;GENIC=0
NC_060059.1	52014828	52014948	NC_060059.1_52014829_52014950;GENIC=1
NC_060059.1	52048163	52048283	NC_060059.1_52048164_52048285;GENIC=1
NC_060059.1	52058549	52058669	NC_060059.1_52058550_52058671;GENIC=1
NC_060059.1	52070735	52070855	NC_060059.1_52070736_52070857;GENIC=1
NC_060059.1	52104717	52104837	NC_060059.1_52104718_52104839;GENIC=1
NC_060059.1	52127414	52127534	NC_060059.1_52127415_52127536;GENIC=1
NC_060059.1	52133564	52133684	NC_060059.1_52133565_52133686;GENIC=1
NC_060059.1	52156363	52156483	NC_060059.1_52156364_52156485;GENIC=1
NC_060059.1	52178391	52178511	NC_060059.1_52178392_52178513;GENIC=1
NC_060059.1	52183675	52183795	NC_060059.1_52183676_52184039;GENIC=0
NC_060059.1	52183797	52183917	NC_060059.1_52183676_52184039;GENIC=0
NC_060059.1	52228643	52228763	NC_060059.1_52228644_52228765;GENIC=1
NC_060059.1	52231510	52231630	NC_060059.1_52231511_52231632;GENIC=1
NC_060059.1	52240148	52240268	NC_060059.1_52240149_52240270;GENIC=1
NC_060059.1	52281355	52281544	NC_060059.1_52281356_52281545;GENIC=1
NC_060059.1	52308239	52308359	NC_060059.1_52308240_52308361;GENIC=1
NC_060059.1	52323009	52323129	NC_060059.1_52323010_52323131;GENIC=1
NC_060059.1	52323421	52323541	NC_060059.1_52323422_52323543;GENIC=1
NC_060059.1	52325046	52325166	NC_060059.1_52325047_52325168;GENIC=1
NC_060059.1	52357169	52357289	NC_060059.1_52357170_52357291;GENIC=1
NC_060059.1	52492668	52492788	NC_060059.1_52492679_52492800;GENIC=1
NC_060059.1	52505379	52505661	NC_060059.1_52505380_52505662;GENIC=1
NC_060059.1	52507486	52507606	NC_060059.1_52507487_52507608;GENIC=0
NC_060059.1	52562315	52562435	NC_060059.1_52562316_52562437;GENIC=1
NC_060059.1	52571983	52572103	NC_060059.1_52571984_52572105;GENIC=1
NC_060059.1	52599149	52599269	NC_060059.1_52599150_52599271;GENIC=1
NC_060059.1	52617366	52617486	NC_060059.1_52617367_52617488;GENIC=1
NC_060059.1	52627974	52628094	NC_060059.1_52627975_52628096;GENIC=1
NC_060059.1	52651947	52652117	NC_060059.1_52651948_52652118;GENIC=0
NC_060059.1	52677986	52678106	NC_060059.1_52677987_52678108;GENIC=1
NC_060059.1	52685553	52685767	NC_060059.1_52685554_52685768;GENIC=1
NC_060059.1	52723462	52723582	NC_060059.1_52723463_52723584;GENIC=1
NC_060059.1	52758029	52758149	NC_060059.1_52758030_52758151;GENIC=1
NC_060059.1	52869537	52869657	NC_060059.1_52869538_52869659;GENIC=1
NC_060059.1	52935681	52935801	NC_060059.1_52935682_52935803;GENIC=0
NC_060059.1	52936445	52936565	NC_060059.1_52936446_52936567;GENIC=1
NC_060059.1	52941834	52941954	NC_060059.1_52941835_52941956;GENIC=1
NC_060059.1	52971446	52971566	NC_060059.1_52971447_52971568;GENIC=1
NC_060059.1	52983148	52983268	NC_060059.1_52983149_52983270;GENIC=0
NC_060059.1	53008499	53008619	NC_060059.1_53008500_53008621;GENIC=0
NC_060059.1	53052140	53052297	NC_060059.1_53052155_53052312;GENIC=0
NC_060059.1	53052978	53053098	NC_060059.1_53052979_53053327;GENIC=0
NC_060059.1	53093254	53093374	NC_060059.1_53093255_53093376;GENIC=1
NC_060059.1	53094112	53094232	NC_060059.1_53094113_53094234;GENIC=1
NC_060059.1	53112746	53112866	NC_060059.1_53112747_53112868;GENIC=1
NC_060059.1	53122431	53122551	NC_060059.1_53122432_53122553;GENIC=0
NC_060059.1	53154601	53154721	NC_060059.1_53154602_53154723;GENIC=1
NC_060059.1	53182487	53182607	NC_060059.1_53182488_53182609;GENIC=0
NC_060059.1	53214344	53214464	NC_060059.1_53214345_53214466;GENIC=1
NC_060059.1	53223350	53223555	NC_060059.1_53223351_53223556;GENIC=1
NC_060059.1	53238776	53238896	NC_060059.1_53238777_53238898;GENIC=1
NC_060059.1	53251988	53252108	NC_060059.1_53251973_53252094;GENIC=0
NC_060059.1	53274488	53274608	NC_060059.1_53274489_53274610;GENIC=1
NC_060059.1	53290037	53290157	NC_060059.1_53290038_53290159;GENIC=1
NC_060059.1	53324097	53324217	NC_060059.1_53324098_53324219;GENIC=1
NC_060059.1	53339874	53340137	NC_060059.1_53339875_53340138;GENIC=1
NC_060059.1	53363440	53363560	NC_060059.1_53363441_53363562;GENIC=1
NC_060059.1	53382302	53382422	NC_060059.1_53382303_53382424;GENIC=1
NC_060059.1	53382968	53383088	NC_060059.1_53382969_53383090;GENIC=1
NC_060059.1	53392965	53393108	NC_060059.1_53392977_53393123;GENIC=0
NC_060059.1	53417967	53418087	NC_060059.1_53417968_53418089;GENIC=1
NC_060059.1	53418420	53418540	NC_060059.1_53418421_53418542;GENIC=1
NC_060059.1	53418792	53418912	NC_060059.1_53418793_53418914;GENIC=1
NC_060059.1	53449064	53449184	NC_060059.1_53449065_53449186;GENIC=0
NC_060059.1	53452022	53452160	NC_060059.1_53452023_53452161;GENIC=1
NC_060059.1	53466933	53467053	NC_060059.1_53466934_53467055;GENIC=1
NC_060059.1	53467252	53467372	NC_060059.1_53467253_53467374;GENIC=1
NC_060059.1	53467811	53467931	NC_060059.1_53467812_53467933;GENIC=1
NC_060059.1	53471394	53471514	NC_060059.1_53471395_53471516;GENIC=1
NC_060059.1	53568916	53569036	NC_060059.1_53568917_53569038;GENIC=1
NC_060059.1	53572038	53572208	NC_060059.1_53572039_53572209;GENIC=1
NC_060059.1	53587704	53587893	NC_060059.1_53587705_53587894;GENIC=0
NC_060060.1	48294	48515	NC_060060.1_48295_48516;GENIC=1
NC_060060.1	54311	54431	NC_060060.1_54312_54433;GENIC=1
NC_060060.1	62441	62561	NC_060060.1_62442_62563;GENIC=1
NC_060060.1	63072	63192	NC_060060.1_63073_63440;GENIC=1
NC_060060.1	63196	63316	NC_060060.1_63073_63440;GENIC=1
NC_060060.1	63319	63439	NC_060060.1_63073_63440;GENIC=1
NC_060060.1	98515	98635	NC_060060.1_98516_98637;GENIC=1
NC_060060.1	110127	110247	NC_060060.1_110128_110249;GENIC=1
NC_060060.1	110331	110451	NC_060060.1_110332_110453;GENIC=1
NC_060060.1	156807	157006	NC_060060.1_156808_157007;GENIC=1
NC_060060.1	157174	157364	NC_060060.1_157175_157365;GENIC=1
NC_060060.1	157497	157617	NC_060060.1_157498_157619;GENIC=1
NC_060060.1	207360	207480	NC_060060.1_207361_207482;GENIC=0
NC_060060.1	306260	306563	NC_060060.1_306261_306564;GENIC=1
NC_060060.1	354038	354189	NC_060060.1_354039_354190;GENIC=1
NC_060060.1	354815	355172	NC_060060.1_354816_355173;GENIC=1
NC_060060.1	355840	355960	NC_060060.1_355912_355913;GENIC=1,NC_060060.1_355898_355899;GENIC=1,NC_060060.1_355936_355937;GENIC=1,NC_060060.1_355880_355881;GENIC=1,NC_060060.1_355871_355872;GENIC=1,NC_060060.1_355907_355908;GENIC=1,NC_060060.1_355901_355902;GENIC=1,NC_060060.1_355865_355866;GENIC=1
NC_060060.1	361073	361269	NC_060060.1_361074_361270;GENIC=1
NC_060060.1	379491	379722	NC_060060.1_379492_379723;GENIC=1
NC_060060.1	396621	396741	NC_060060.1_396622_396743;GENIC=1
NC_060060.1	414386	414573	NC_060060.1_414387_414574;GENIC=1
NC_060060.1	427694	427814	NC_060060.1_427695_427816;GENIC=1
NC_060060.1	484774	484894	NC_060060.1_484770_484900;GENIC=1
NC_060060.1	498709	498829	NC_060060.1_498710_498831;GENIC=1
NC_060060.1	509516	509636	NC_060060.1_509548_509549;GENIC=0,NC_060060.1_509517_509518;GENIC=0,NC_060060.1_509519_509520;GENIC=0,NC_060060.1_509569_509570;GENIC=0,NC_060060.1_509536_509538;GENIC=0
NC_060060.1	517448	517568	NC_060060.1_517449_517570;GENIC=1
NC_060060.1	553074	553194	NC_060060.1_553075_553196;GENIC=1
NC_060060.1	578128	578248	NC_060060.1_578129_578250;GENIC=1
NC_060060.1	579350	579470	NC_060060.1_579351_579472;GENIC=1
NC_060060.1	587380	587500	NC_060060.1_587381_587502;GENIC=1
NC_060060.1	598723	598843	NC_060060.1_598738_599042;GENIC=0
NC_060060.1	633634	633754	NC_060060.1_633635_633756;GENIC=1
NC_060060.1	636087	636259	NC_060060.1_636088_636260;GENIC=1
NC_060060.1	644425	644545	NC_060060.1_644426_644547;GENIC=1
NC_060060.1	677055	677175	NC_060060.1_677056_677177;GENIC=1
NC_060060.1	688837	688957	NC_060060.1_688838_688959;GENIC=1
NC_060060.1	701887	702007	NC_060060.1_701888_702009;GENIC=1
NC_060060.1	721464	721584	NC_060060.1_721479_721600;GENIC=1
NC_060060.1	736549	736817	NC_060060.1_736550_736671;GENIC=1,NC_060060.1_736697_736818;GENIC=1
NC_060060.1	764457	764596	NC_060060.1_764458_764597;GENIC=1
NC_060060.1	778725	779011	NC_060060.1_778726_779012;GENIC=1
NC_060060.1	797196	797316	NC_060060.1_797197_797318;GENIC=1
NC_060060.1	818441	818589	NC_060060.1_818442_818590;GENIC=1
NC_060060.1	828910	829030	NC_060060.1_828911_829032;GENIC=0
NC_060060.1	848868	848988	NC_060060.1_848872_849145;GENIC=0
NC_060060.1	849040	849160	NC_060060.1_848872_849145;GENIC=0
NC_060060.1	897754	898168	NC_060060.1_897755_898169;GENIC=1
NC_060060.1	922392	922512	NC_060060.1_922407_922576;GENIC=0
NC_060060.1	941719	941896	NC_060060.1_941720_941897;GENIC=1
NC_060060.1	944623	944743	NC_060060.1_944624_944745;GENIC=1
NC_060060.1	964203	964477	NC_060060.1_964357_964478;GENIC=0,NC_060060.1_964204_964349;GENIC=0
NC_060060.1	964686	964806	NC_060060.1_964687_964808;GENIC=0
NC_060060.1	1034468	1034588	NC_060060.1_1034469_1034590;GENIC=1
NC_060060.1	1100153	1100273	NC_060060.1_1100153_1100275;GENIC=1
NC_060060.1	1104594	1104827	NC_060060.1_1104595_1104828;GENIC=1
NC_060060.1	1105262	1105382	NC_060060.1_1105263_1105510;GENIC=1
NC_060060.1	1105389	1105509	NC_060060.1_1105263_1105510;GENIC=1
NC_060060.1	1106209	1106329	NC_060060.1_1106210_1106331;GENIC=1
NC_060060.1	1107063	1107183	NC_060060.1_1107064_1107185;GENIC=1
NC_060060.1	1130039	1130159	NC_060060.1_1130040_1130161;GENIC=1
NC_060060.1	1140130	1140250	NC_060060.1_1140131_1140252;GENIC=1
NC_060060.1	1154484	1154684	NC_060060.1_1154485_1154685;GENIC=1
NC_060060.1	1174548	1174668	NC_060060.1_1174549_1174670;GENIC=1
NC_060060.1	1190692	1190812	NC_060060.1_1190707_1190828;GENIC=1
NC_060060.1	1203625	1203810	NC_060060.1_1203626_1203795;GENIC=1
NC_060060.1	1205330	1205450	NC_060060.1_1205332_1205333;GENIC=1
NC_060060.1	1246562	1246682	NC_060060.1_1246563_1246684;GENIC=1
NC_060060.1	1266637	1266757	NC_060060.1_1266622_1266743;GENIC=0
NC_060060.1	1271618	1271738	NC_060060.1_1271619_1271740;GENIC=1
NC_060060.1	1272368	1272488	NC_060060.1_1272369_1272490;GENIC=1
NC_060060.1	1275568	1275688	NC_060060.1_1275569_1275690;GENIC=1
NC_060060.1	1285335	1285739	NC_060060.1_1285336_1285740;GENIC=1
NC_060060.1	1320648	1320768	NC_060060.1_1320649_1320770;GENIC=0
NC_060060.1	1330895	1331015	NC_060060.1_1330893_1331020;GENIC=0
NC_060060.1	1346336	1346456	NC_060060.1_1346337_1346458;GENIC=1
NC_060060.1	1363034	1363154	NC_060060.1_1363035_1363156;GENIC=1
NC_060060.1	1380521	1380641	NC_060060.1_1380536_1380781;GENIC=1
NC_060060.1	1396201	1396411	NC_060060.1_1396202_1396412;GENIC=0
NC_060060.1	1414681	1414823	NC_060060.1_1414696_1414838;GENIC=1
NC_060060.1	1430254	1430374	NC_060060.1_1430255_1430376;GENIC=1
NC_060060.1	1450107	1450257	NC_060060.1_1450108_1450258;GENIC=0
NC_060060.1	1470065	1470185	NC_060060.1_1470066_1470187;GENIC=1
NC_060060.1	1478652	1478844	NC_060060.1_1478653_1478845;GENIC=1
NC_060060.1	1497427	1497547	NC_060060.1_1497428_1497549;GENIC=1
NC_060060.1	1528983	1529103	NC_060060.1_1528984_1529105;GENIC=1
NC_060060.1	1562701	1562821	NC_060060.1_1562702_1562823;GENIC=1
NC_060060.1	1566058	1566178	NC_060060.1_1566059_1566180;GENIC=1
NC_060060.1	1578233	1578397	NC_060060.1_1578234_1578398;GENIC=1
NC_060060.1	1615523	1615643	NC_060060.1_1615524_1615645;GENIC=1
NC_060060.1	1617812	1617932	NC_060060.1_1617853_1617854;GENIC=0
NC_060060.1	1625161	1625281	NC_060060.1_1625162_1625283;GENIC=1
NC_060060.1	1655498	1655618	NC_060060.1_1655499_1655620;GENIC=1
NC_060060.1	1668344	1668464	NC_060060.1_1668345_1668466;GENIC=1
NC_060060.1	1678526	1678913	NC_060060.1_1678527_1678914;GENIC=1
NC_060060.1	1703579	1703755	NC_060060.1_1703580_1703756;GENIC=0
NC_060060.1	1730455	1730575	NC_060060.1_1730456_1730577;GENIC=1
NC_060060.1	1736544	1736707	NC_060060.1_1736545_1736708;GENIC=1
NC_060060.1	1751421	1751541	NC_060060.1_1751422_1751543;GENIC=1
NC_060060.1	1761477	1761597	NC_060060.1_1761478_1761599;GENIC=1
NC_060060.1	1768102	1768274	NC_060060.1_1768103_1768275;GENIC=1
NC_060060.1	1783364	1783484	NC_060060.1_1783365_1783486;GENIC=1
NC_060060.1	1808244	1808459	NC_060060.1_1808245_1808460;GENIC=1
NC_060060.1	1835730	1835850	NC_060060.1_1835731_1835852;GENIC=0
NC_060060.1	1844917	1845037	NC_060060.1_1844917_1845039;GENIC=1
NC_060060.1	1863912	1864032	NC_060060.1_1863927_1864048;GENIC=0
NC_060060.1	1890937	1891057	NC_060060.1_1890938_1891059;GENIC=1
NC_060060.1	1898828	1899058	NC_060060.1_1898829_1899059;GENIC=1
NC_060060.1	1902762	1902882	NC_060060.1_1902763_1902884;GENIC=1
NC_060060.1	1936624	1936744	NC_060060.1_1936625_1936746;GENIC=1
NC_060060.1	1945027	1945147	NC_060060.1_1945028_1945149;GENIC=1
NC_060060.1	1953063	1953183	NC_060060.1_1953064_1953185;GENIC=1
NC_060060.1	1957201	1957321	NC_060060.1_1957202_1957323;GENIC=1
NC_060060.1	2018231	2018351	NC_060060.1_2018232_2018353;GENIC=0
NC_060060.1	2023923	2024043	NC_060060.1_2023924_2024045;GENIC=1
NC_060060.1	2024436	2024599	NC_060060.1_2024437_2024600;GENIC=1
NC_060060.1	2042035	2042155	NC_060060.1_2042036_2042157;GENIC=1
NC_060060.1	2074498	2074618	NC_060060.1_2074499_2074620;GENIC=1
NC_060060.1	2090400	2090520	NC_060060.1_2090401_2090522;GENIC=1
NC_060060.1	2111663	2111783	NC_060060.1_2111664_2111785;GENIC=1
NC_060060.1	2124472	2124592	NC_060060.1_2124473_2124594;GENIC=1
NC_060060.1	2152222	2152342	NC_060060.1_2152220_2152347;GENIC=1
NC_060060.1	2155701	2155936	NC_060060.1_2155702_2155937;GENIC=1
NC_060060.1	2176544	2176664	NC_060060.1_2176545_2176666;GENIC=1
NC_060060.1	2198827	2198947	NC_060060.1_2198828_2198949;GENIC=1
NC_060060.1	2209384	2209504	NC_060060.1_2209385_2209506;GENIC=1
NC_060060.1	2230045	2230165	NC_060060.1_2230046_2230167;GENIC=1
NC_060060.1	2264200	2264320	NC_060060.1_2264201_2264322;GENIC=1
NC_060060.1	2267797	2267917	NC_060060.1_2267798_2267919;GENIC=1
NC_060060.1	2268946	2269066	NC_060060.1_2268947_2269068;GENIC=1
NC_060060.1	2286166	2286286	NC_060060.1_2286167_2286288;GENIC=1
NC_060060.1	2312145	2312320	NC_060060.1_2312146_2312321;GENIC=1
NC_060060.1	2327826	2327946	NC_060060.1_2327827_2327948;GENIC=1
NC_060060.1	2340035	2340155	NC_060060.1_2340036_2340157;GENIC=1
NC_060060.1	2376436	2376556	NC_060060.1_2376437_2376558;GENIC=1
NC_060060.1	2396412	2396532	NC_060060.1_2396413_2396534;GENIC=1
NC_060060.1	2420802	2420922	NC_060060.1_2420803_2420924;GENIC=1
NC_060060.1	2421970	2422090	NC_060060.1_2421971_2422092;GENIC=1
NC_060060.1	2443676	2443796	NC_060060.1_2443677_2443798;GENIC=1
NC_060060.1	2469362	2469553	NC_060060.1_2469363_2469554;GENIC=1
NC_060060.1	2483871	2484078	NC_060060.1_2483872_2484079;GENIC=0
NC_060060.1	2505934	2506054	NC_060060.1_2505935_2506056;GENIC=0
NC_060060.1	2518315	2518435	NC_060060.1_2518316_2518437;GENIC=1
NC_060060.1	2533073	2533193	NC_060060.1_2533074_2533195;GENIC=0
NC_060060.1	2543640	2543851	NC_060060.1_2543641_2543852;GENIC=1
NC_060060.1	2570346	2570466	NC_060060.1_2570347_2570468;GENIC=0
NC_060060.1	2587693	2587813	NC_060060.1_2587694_2587815;GENIC=1
NC_060060.1	2592898	2593018	NC_060060.1_2592899_2593020;GENIC=1
NC_060060.1	2616304	2616424	NC_060060.1_2616305_2616426;GENIC=1
NC_060060.1	2631877	2631997	NC_060060.1_2631878_2631999;GENIC=1
NC_060060.1	2657672	2657792	NC_060060.1_2657673_2657794;GENIC=1
NC_060060.1	2662977	2663097	NC_060060.1_2662978_2663099;GENIC=1
NC_060060.1	2684717	2684837	NC_060060.1_2684718_2684839;GENIC=0
NC_060060.1	2701359	2701479	NC_060060.1_2701360_2701481;GENIC=1
NC_060060.1	2711939	2712059	NC_060060.1_2711940_2712061;GENIC=1
NC_060060.1	2739199	2739419	NC_060060.1_2739200_2739420;GENIC=1
NC_060060.1	2748976	2749096	NC_060060.1_2748977_2749098;GENIC=1
NC_060060.1	2756389	2756509	NC_060060.1_2756390_2756511;GENIC=1
NC_060060.1	2776578	2776698	NC_060060.1_2776579_2776700;GENIC=1
NC_060060.1	2781531	2781651	NC_060060.1_2781532_2781653;GENIC=1
NC_060060.1	2803991	2804111	NC_060060.1_2803992_2804113;GENIC=0
NC_060060.1	2841960	2842080	NC_060060.1_2841961_2842082;GENIC=1
NC_060060.1	2842697	2842817	NC_060060.1_2842698_2842819;GENIC=1
NC_060060.1	2854877	2854997	NC_060060.1_2854878_2854999;GENIC=1
NC_060060.1	2871608	2871728	NC_060060.1_2871609_2871730;GENIC=1
NC_060060.1	2875105	2875225	NC_060060.1_2875106_2875227;GENIC=0
NC_060060.1	2936305	2936425	NC_060060.1_2936306_2936427;GENIC=1
NC_060060.1	2948212	2948332	NC_060060.1_2948213_2948334;GENIC=1
NC_060060.1	2948766	2948886	NC_060060.1_2948767_2948888;GENIC=1
NC_060060.1	2950551	2951127	NC_060060.1_2950552_2951128;GENIC=1
NC_060060.1	3003322	3003442	NC_060060.1_3003323_3003444;GENIC=1
NC_060060.1	3005560	3005731	NC_060060.1_3005561_3005732;GENIC=1
NC_060060.1	3009506	3009626	NC_060060.1_3009507_3009628;GENIC=0
NC_060060.1	3044858	3045123	NC_060060.1_3044859_3045124;GENIC=1
NC_060060.1	3045801	3045921	NC_060060.1_3045802_3045923;GENIC=1
NC_060060.1	3048424	3048544	NC_060060.1_3048425_3048546;GENIC=1
NC_060060.1	3094813	3094933	NC_060060.1_3094814_3094935;GENIC=1
NC_060060.1	3096363	3096483	NC_060060.1_3096364_3096485;GENIC=1
NC_060060.1	3112710	3112830	NC_060060.1_3112759_3112761;GENIC=1,NC_060060.1_3112785_3112786;GENIC=1
NC_060060.1	3141449	3141569	NC_060060.1_3141450_3141571;GENIC=1
NC_060060.1	3151834	3151954	NC_060060.1_3151835_3151956;GENIC=1
NC_060060.1	3177945	3178065	NC_060060.1_3177946_3178067;GENIC=0
NC_060060.1	3189122	3189242	NC_060060.1_3189123_3189244;GENIC=1
NC_060060.1	3207794	3207997	NC_060060.1_3207795_3207998;GENIC=1
NC_060060.1	3239357	3239477	NC_060060.1_3239358_3239479;GENIC=1
NC_060060.1	3240125	3240245	NC_060060.1_3240126_3240247;GENIC=1
NC_060060.1	3259944	3260064	NC_060060.1_3259945_3260066;GENIC=0
NC_060060.1	3271869	3271989	NC_060060.1_3271870_3271991;GENIC=1
NC_060060.1	3276105	3276225	NC_060060.1_3276106_3276227;GENIC=1
NC_060060.1	3292734	3292854	NC_060060.1_3292735_3292856;GENIC=1
NC_060060.1	3294173	3294315	NC_060060.1_3294174_3294316;GENIC=1
NC_060060.1	3328834	3329069	NC_060060.1_3328835_3329070;GENIC=1
NC_060060.1	3344136	3344256	NC_060060.1_3344137_3344258;GENIC=1
NC_060060.1	3352770	3352911	NC_060060.1_3352771_3352912;GENIC=0
NC_060060.1	3380143	3380263	NC_060060.1_3380144_3380265;GENIC=1
NC_060060.1	3394772	3394962	NC_060060.1_3394661_3395164;GENIC=0
NC_060060.1	3395059	3395179	NC_060060.1_3394661_3395164;GENIC=0
NC_060060.1	3397148	3397549	NC_060060.1_3397149_3397550;GENIC=1
NC_060060.1	3431175	3431355	NC_060060.1_3431176_3431356;GENIC=0
NC_060060.1	3461211	3461501	NC_060060.1_3461212_3461502;GENIC=1
NC_060060.1	3461752	3461967	NC_060060.1_3461753_3461968;GENIC=1
NC_060060.1	3470642	3470967	NC_060060.1_3470643_3470968;GENIC=1
NC_060060.1	3495416	3495536	NC_060060.1_3495417_3495538;GENIC=1
NC_060060.1	3512531	3512651	NC_060060.1_3512532_3512653;GENIC=1
NC_060060.1	3559706	3559876	NC_060060.1_3559707_3559877;GENIC=0
NC_060060.1	3583197	3583317	NC_060060.1_3583198_3583319;GENIC=1
NC_060060.1	3595332	3595569	NC_060060.1_3595333_3595570;GENIC=1
NC_060060.1	3611993	3612113	NC_060060.1_3611994_3612115;GENIC=1
NC_060060.1	3647539	3647659	NC_060060.1_3647540_3647661;GENIC=1
NC_060060.1	3649296	3649416	NC_060060.1_3649297_3649418;GENIC=1
NC_060060.1	3663702	3663822	NC_060060.1_3663703_3663824;GENIC=1
NC_060060.1	3682584	3682704	NC_060060.1_3682585_3682706;GENIC=1
NC_060060.1	3701681	3701801	NC_060060.1_3701682_3701803;GENIC=1
NC_060060.1	3714407	3714527	NC_060060.1_3714408_3714529;GENIC=0
NC_060060.1	3728617	3728737	NC_060060.1_3728618_3728739;GENIC=1
NC_060060.1	3756308	3756489	NC_060060.1_3756309_3756490;GENIC=1
NC_060060.1	3757602	3757722	NC_060060.1_3757600_3757726;GENIC=1
NC_060060.1	3775643	3775763	NC_060060.1_3775644_3775765;GENIC=1
NC_060060.1	3784190	3784310	NC_060060.1_3784191_3784312;GENIC=1
NC_060060.1	3803689	3803809	NC_060060.1_3803690_3803811;GENIC=1
NC_060060.1	3816450	3816570	NC_060060.1_3816451_3816572;GENIC=1
NC_060060.1	3829373	3829493	NC_060060.1_3829374_3829495;GENIC=1
NC_060060.1	3850835	3851226	NC_060060.1_3850836_3851227;GENIC=1
NC_060060.1	3867375	3867495	NC_060060.1_3867376_3867497;GENIC=1
NC_060060.1	3877950	3878190	NC_060060.1_3878183_3878184;GENIC=1,NC_060060.1_3877997_3877998;GENIC=1,NC_060060.1_3878135_3878136;GENIC=1,NC_060060.1_3878122_3878123;GENIC=1,NC_060060.1_3878060_3878061;GENIC=1,NC_060060.1_3877961_3877962;GENIC=1,NC_060060.1_3878054_3878055;GENIC=1
NC_060060.1	3878238	3878358	NC_060060.1_3878339_3878340;GENIC=1,NC_060060.1_3878279_3878280;GENIC=1,NC_060060.1_3878350_3878351;GENIC=1,NC_060060.1_3878287_3878288;GENIC=1,NC_060060.1_3878283_3878284;GENIC=1,NC_060060.1_3878263_3878264;GENIC=1
NC_060060.1	3880594	3880714	NC_060060.1_3880595_3880716;GENIC=1
NC_060060.1	3900987	3901107	NC_060060.1_3900988_3901109;GENIC=1
NC_060060.1	3920790	3920910	NC_060060.1_3920805_3920926;GENIC=1
NC_060060.1	3957277	3957502	NC_060060.1_3957278_3957503;GENIC=1
NC_060060.1	3974261	3974381	NC_060060.1_3974262_3974383;GENIC=1
NC_060060.1	3990972	3991092	NC_060060.1_3990973_3991094;GENIC=1
NC_060060.1	4003135	4003255	NC_060060.1_4003136_4003257;GENIC=1
NC_060060.1	4023232	4023352	NC_060060.1_4023233_4023354;GENIC=1
NC_060060.1	4035771	4035964	NC_060060.1_4035772_4035965;GENIC=1
NC_060060.1	4056858	4056978	NC_060060.1_4056859_4056980;GENIC=0
NC_060060.1	4066170	4066290	NC_060060.1_4066171_4066292;GENIC=0
NC_060060.1	4101859	4101979	NC_060060.1_4101860_4101981;GENIC=1
NC_060060.1	4118902	4119022	NC_060060.1_4118903_4119024;GENIC=0
NC_060060.1	4125595	4125715	NC_060060.1_4125596_4125717;GENIC=1
NC_060060.1	4134920	4135040	NC_060060.1_4134921_4135042;GENIC=0
NC_060060.1	4155806	4155926	NC_060060.1_4155807_4155928;GENIC=0
NC_060060.1	4168831	4169144	NC_060060.1_4168832_4169145;GENIC=1
NC_060060.1	4195298	4195418	NC_060060.1_4195299_4195420;GENIC=1
NC_060060.1	4200033	4200153	NC_060060.1_4200034_4200155;GENIC=1
NC_060060.1	4221709	4221829	NC_060060.1_4221823_4221824;GENIC=0,NC_060060.1_4221793_4221795;GENIC=0
NC_060060.1	4225003	4225123	NC_060060.1_4225004_4225125;GENIC=1
NC_060060.1	4248746	4248866	NC_060060.1_4248747_4248868;GENIC=1
NC_060060.1	4253119	4253239	NC_060060.1_4253120_4253241;GENIC=1
NC_060060.1	4255753	4255873	NC_060060.1_4255754_4255875;GENIC=0
NC_060060.1	4305436	4305556	NC_060060.1_4305437_4305558;GENIC=1
NC_060060.1	4315462	4315582	NC_060060.1_4315483_4315484;GENIC=0
NC_060060.1	4322378	4322498	NC_060060.1_4322379_4322500;GENIC=1
NC_060060.1	4359518	4359638	NC_060060.1_4359519_4359640;GENIC=1
NC_060060.1	4380120	4380320	NC_060060.1_4380121_4380321;GENIC=1
NC_060060.1	4393469	4393589	NC_060060.1_4393470_4393591;GENIC=1
NC_060060.1	4409632	4409752	NC_060060.1_4409633_4409754;GENIC=1
NC_060060.1	4410300	4410420	NC_060060.1_4410347_4410348;GENIC=1,NC_060060.1_4410371_4410372;GENIC=1,NC_060060.1_4410350_4410351;GENIC=1
NC_060060.1	4455494	4455614	NC_060060.1_4455495_4455616;GENIC=1
NC_060060.1	4458445	4458565	NC_060060.1_4458446_4458567;GENIC=1
NC_060060.1	4483762	4483882	NC_060060.1_4483763_4483884;GENIC=1
NC_060060.1	4492632	4492946	NC_060060.1_4492633_4492947;GENIC=1
NC_060060.1	4527393	4527513	NC_060060.1_4527394_4527515;GENIC=1
NC_060060.1	4546092	4546240	NC_060060.1_4546093_4546241;GENIC=1
NC_060060.1	4561809	4561929	NC_060060.1_4561810_4561931;GENIC=1
NC_060060.1	4580189	4580309	NC_060060.1_4580190_4580311;GENIC=1
NC_060060.1	4612451	4612571	NC_060060.1_4612452_4612573;GENIC=1
NC_060060.1	4629674	4630170	NC_060060.1_4629675_4630171;GENIC=1
NC_060060.1	4648159	4648279	NC_060060.1_4648160_4648281;GENIC=1
NC_060060.1	4660212	4660429	NC_060060.1_4660213_4660430;GENIC=1
NC_060060.1	4681144	4681264	NC_060060.1_4681129_4681250;GENIC=1
NC_060060.1	4699117	4699237	NC_060060.1_4699118_4699239;GENIC=1
NC_060060.1	4713440	4713577	NC_060060.1_4713441_4713578;GENIC=1
NC_060060.1	4739767	4739887	NC_060060.1_4739768_4739889;GENIC=1
NC_060060.1	4763808	4763928	NC_060060.1_4763809_4763930;GENIC=1
NC_060060.1	4782849	4782969	NC_060060.1_4782850_4782971;GENIC=1
NC_060060.1	4786745	4786865	NC_060060.1_4786746_4786867;GENIC=1
NC_060060.1	4794446	4794566	NC_060060.1_4794447_4794568;GENIC=1
NC_060060.1	4817566	4817891	NC_060060.1_4817567_4817892;GENIC=1
NC_060060.1	4840945	4841065	NC_060060.1_4840960_4841248;GENIC=0
NC_060060.1	4841143	4841263	NC_060060.1_4840960_4841248;GENIC=0
NC_060060.1	4863194	4863346	NC_060060.1_4863195_4863347;GENIC=1
NC_060060.1	4864119	4864239	NC_060060.1_4864120_4864241;GENIC=1
NC_060060.1	4883548	4883668	NC_060060.1_4883549_4883670;GENIC=1
NC_060060.1	4911726	4911859	NC_060060.1_4911727_4911860;GENIC=1
NC_060060.1	4939818	4939938	NC_060060.1_4939819_4939940;GENIC=0
NC_060060.1	4948012	4948132	NC_060060.1_4948013_4948134;GENIC=1
NC_060060.1	4968283	4968403	NC_060060.1_4968284_4968405;GENIC=1
NC_060060.1	4970621	4970741	NC_060060.1_4970658_4970659;GENIC=0
NC_060060.1	4984913	4985033	NC_060060.1_4984914_4985035;GENIC=1
NC_060060.1	5008920	5009040	NC_060060.1_5008921_5009042;GENIC=1
NC_060060.1	5012770	5012917	NC_060060.1_5012771_5012918;GENIC=1
NC_060060.1	5038953	5039073	NC_060060.1_5038954_5039075;GENIC=1
NC_060060.1	5043839	5043959	NC_060060.1_5043840_5043961;GENIC=1
NC_060060.1	5050115	5050235	NC_060060.1_5050116_5050237;GENIC=1
NC_060060.1	5051123	5051243	NC_060060.1_5051124_5051245;GENIC=1
NC_060060.1	5157333	5157453	NC_060060.1_5157286_5157438;GENIC=0
NC_060060.1	5167314	5167434	NC_060060.1_5167315_5167436;GENIC=1
NC_060060.1	5169646	5169844	NC_060060.1_5169647_5169859;GENIC=0
NC_060060.1	5181765	5181885	NC_060060.1_5181766_5181887;GENIC=0
NC_060060.1	5232344	5232464	NC_060060.1_5232345_5232466;GENIC=1
NC_060060.1	5232703	5232823	NC_060060.1_5232704_5232825;GENIC=1
NC_060060.1	5238538	5238658	NC_060060.1_5238539_5238660;GENIC=1
NC_060060.1	5260813	5260933	NC_060060.1_5260814_5260935;GENIC=1
NC_060060.1	5264948	5265143	NC_060060.1_5264949_5265144;GENIC=1
NC_060060.1	5286009	5286129	NC_060060.1_5286010_5286131;GENIC=1
NC_060060.1	5287065	5287185	NC_060060.1_5287066_5287187;GENIC=1
NC_060060.1	5288213	5288333	NC_060060.1_5288214_5288335;GENIC=1
NC_060060.1	5355797	5355990	NC_060060.1_5355798_5355991;GENIC=0
NC_060060.1	5403974	5404094	NC_060060.1_5403975_5404096;GENIC=1
NC_060060.1	5407240	5407373	NC_060060.1_5407241_5407374;GENIC=1
NC_060060.1	5442718	5442838	NC_060060.1_5442719_5442840;GENIC=1
NC_060060.1	5450752	5450872	NC_060060.1_5450753_5450874;GENIC=1
NC_060060.1	5464159	5464353	NC_060060.1_5464160_5464354;GENIC=1
NC_060060.1	5481212	5481332	NC_060060.1_5481209_5481338;GENIC=1
NC_060060.1	5482306	5482426	NC_060060.1_5482307_5482428;GENIC=1
NC_060060.1	5485240	5485360	NC_060060.1_5485241_5485362;GENIC=1
NC_060060.1	5491838	5491958	NC_060060.1_5491839_5491960;GENIC=1
NC_060060.1	5520111	5520231	NC_060060.1_5520112_5520233;GENIC=1
NC_060060.1	5524022	5524142	NC_060060.1_5524023_5524144;GENIC=1
NC_060060.1	5543944	5544064	NC_060060.1_5543945_5544066;GENIC=1
NC_060060.1	5562715	5562914	NC_060060.1_5562716_5562915;GENIC=1
NC_060060.1	5580990	5581110	NC_060060.1_5580991_5581112;GENIC=1
NC_060060.1	5594739	5594859	NC_060060.1_5594740_5594861;GENIC=1
NC_060060.1	5630135	5630255	NC_060060.1_5630150_5630271;GENIC=1
NC_060060.1	5637397	5637654	NC_060060.1_5637398_5637655;GENIC=1
NC_060060.1	5714254	5714374	NC_060060.1_5714239_5714360;GENIC=1
NC_060060.1	5714734	5714854	NC_060060.1_5714735_5714856;GENIC=1
NC_060060.1	5726187	5726307	NC_060060.1_5726188_5726309;GENIC=1
NC_060060.1	5747536	5747796	NC_060060.1_5747537_5747797;GENIC=1
NC_060060.1	5762879	5762999	NC_060060.1_5762880_5763001;GENIC=1
NC_060060.1	5775452	5775572	NC_060060.1_5775453_5775574;GENIC=1
NC_060060.1	5788050	5788266	NC_060060.1_5788051_5788267;GENIC=1
NC_060060.1	5792815	5792999	NC_060060.1_5792816_5793000;GENIC=1
NC_060060.1	5815899	5816019	NC_060060.1_5815900_5816021;GENIC=1
NC_060060.1	5830819	5831000	NC_060060.1_5830820_5831001;GENIC=0
NC_060060.1	5847499	5847753	NC_060060.1_5847500_5847754;GENIC=0
NC_060060.1	5863332	5863452	NC_060060.1_5863333_5863454;GENIC=1
NC_060060.1	5887583	5887703	NC_060060.1_5887584_5887705;GENIC=1
NC_060060.1	5894825	5894945	NC_060060.1_5894826_5894947;GENIC=1
NC_060060.1	5914001	5914121	NC_060060.1_5914002_5914123;GENIC=1
NC_060060.1	5931724	5931844	NC_060060.1_5931725_5931846;GENIC=1
NC_060060.1	5947605	5947725	NC_060060.1_5947606_5947727;GENIC=1
NC_060060.1	5966950	5967070	NC_060060.1_5966951_5967072;GENIC=0
NC_060060.1	6022154	6022274	NC_060060.1_6022155_6022276;GENIC=0
NC_060060.1	6023272	6023392	NC_060060.1_6023273_6023394;GENIC=1
NC_060060.1	6037394	6037586	NC_060060.1_6037499_6037502;GENIC=0,NC_060060.1_6037442_6037443;GENIC=0,NC_060060.1_6037551_6037552;GENIC=0,NC_060060.1_6037407_6037408;GENIC=0,NC_060060.1_6037414_6037415;GENIC=0,NC_060060.1_6037452_6037453;GENIC=0,NC_060060.1_6037586_6037587;GENIC=0,NC_060060.1_6037395_6037396;GENIC=0
NC_060060.1	6039136	6039269	NC_060060.1_6039137_6039270;GENIC=1
NC_060060.1	6050113	6050252	NC_060060.1_6050114_6050253;GENIC=0
NC_060060.1	6076723	6076843	NC_060060.1_6076724_6076845;GENIC=1
NC_060060.1	6080435	6080594	NC_060060.1_6080592_6080593;GENIC=0,NC_060060.1_6080502_6080503;GENIC=0
NC_060060.1	6086948	6087109	NC_060060.1_6086949_6087110;GENIC=0
NC_060060.1	6102879	6103110	NC_060060.1_6102880_6103111;GENIC=1
NC_060060.1	6118056	6118176	NC_060060.1_6118057_6118178;GENIC=1
NC_060060.1	6133935	6134167	NC_060060.1_6133936_6134168;GENIC=1
NC_060060.1	6169173	6169310	NC_060060.1_6169174_6169311;GENIC=1
NC_060060.1	6170189	6170309	NC_060060.1_6170190_6170311;GENIC=0
NC_060060.1	6202017	6202137	NC_060060.1_6202018_6202139;GENIC=1
NC_060060.1	6203124	6203244	NC_060060.1_6203139_6203260;GENIC=1
NC_060060.1	6220616	6220736	NC_060060.1_6220613_6220741;GENIC=0
NC_060060.1	6243697	6243817	NC_060060.1_6243698_6243819;GENIC=1
NC_060060.1	6254372	6254492	NC_060060.1_6254373_6254494;GENIC=1
NC_060060.1	6272927	6273047	NC_060060.1_6272928_6273049;GENIC=1
NC_060060.1	6276531	6276651	NC_060060.1_6276532_6276653;GENIC=1
NC_060060.1	6276895	6277015	NC_060060.1_6276896_6277017;GENIC=1
NC_060060.1	6304860	6304980	NC_060060.1_6304861_6304982;GENIC=1
NC_060060.1	6311902	6312124	NC_060060.1_6311903_6312125;GENIC=1
NC_060060.1	6364453	6364573	NC_060060.1_6364454_6364575;GENIC=1
NC_060060.1	6366464	6366584	NC_060060.1_6366465_6366586;GENIC=1
NC_060060.1	6366745	6366865	NC_060060.1_6366746_6366867;GENIC=1
NC_060060.1	6390492	6390612	NC_060060.1_6390493_6390614;GENIC=1
NC_060060.1	6423389	6423509	NC_060060.1_6423237_6423494;GENIC=0
NC_060060.1	6439012	6439132	NC_060060.1_6439013_6439134;GENIC=1
NC_060060.1	6475982	6476102	NC_060060.1_6475983_6476104;GENIC=1
NC_060060.1	6491461	6491581	NC_060060.1_6491462_6491583;GENIC=1
NC_060060.1	6530517	6530637	NC_060060.1_6530518_6530639;GENIC=1
NC_060060.1	6565660	6565820	NC_060060.1_6565661_6565821;GENIC=1
NC_060060.1	6572866	6572986	NC_060060.1_6572867_6572988;GENIC=0
NC_060060.1	6582799	6582919	NC_060060.1_6582800_6582921;GENIC=1
NC_060060.1	6618146	6618266	NC_060060.1_6618147_6618268;GENIC=1
NC_060060.1	6636425	6636545	NC_060060.1_6636426_6636547;GENIC=1
NC_060060.1	6643425	6643545	NC_060060.1_6643426_6643547;GENIC=1
NC_060060.1	6662279	6662399	NC_060060.1_6662280_6662401;GENIC=1
NC_060060.1	6678733	6678853	NC_060060.1_6678734_6678855;GENIC=1
NC_060060.1	6695572	6695692	NC_060060.1_6695573_6695798;GENIC=0
NC_060060.1	6712896	6713016	NC_060060.1_6712897_6713018;GENIC=1
NC_060060.1	6731473	6731593	NC_060060.1_6731474_6731595;GENIC=1
NC_060060.1	6734878	6734998	NC_060060.1_6734879_6735000;GENIC=1
NC_060060.1	6765761	6765881	NC_060060.1_6765759_6765885;GENIC=0
NC_060060.1	6779622	6779742	NC_060060.1_6779623_6779744;GENIC=1
NC_060060.1	6799731	6799957	NC_060060.1_6799732_6799958;GENIC=1
NC_060060.1	6801526	6801646	NC_060060.1_6801527_6801648;GENIC=1
NC_060060.1	6812452	6812572	NC_060060.1_6812453_6812574;GENIC=1
NC_060060.1	6830268	6830388	NC_060060.1_6830269_6830390;GENIC=1
NC_060060.1	6847394	6847514	NC_060060.1_6847395_6847516;GENIC=1
NC_060060.1	6865249	6865369	NC_060060.1_6865250_6865371;GENIC=1
NC_060060.1	6906244	6906441	NC_060060.1_6906245_6906442;GENIC=1
NC_060060.1	6908295	6908467	NC_060060.1_6908296_6908468;GENIC=1
NC_060060.1	6914189	6914309	NC_060060.1_6914190_6914311;GENIC=1
NC_060060.1	6933357	6933477	NC_060060.1_6933358_6933479;GENIC=1
NC_060060.1	6948410	6948530	NC_060060.1_6948411_6948532;GENIC=1
NC_060060.1	7007127	7007247	NC_060060.1_7007128_7007249;GENIC=1
NC_060060.1	7011889	7012009	NC_060060.1_7011890_7012011;GENIC=1
NC_060060.1	7016226	7016346	NC_060060.1_7016227_7016348;GENIC=1
NC_060060.1	7064771	7064999	NC_060060.1_7064905_7065135;GENIC=1,NC_060060.1_7064772_7064893;GENIC=1
NC_060060.1	7065029	7065149	NC_060060.1_7064905_7065135;GENIC=1
NC_060060.1	7066247	7066473	NC_060060.1_7066248_7066474;GENIC=1
NC_060060.1	7096837	7096957	NC_060060.1_7096838_7096959;GENIC=1
NC_060060.1	7102588	7102768	NC_060060.1_7102589_7102769;GENIC=1
NC_060060.1	7116997	7117117	NC_060060.1_7116998_7117119;GENIC=1
NC_060060.1	7135145	7135265	NC_060060.1_7135146_7135267;GENIC=1
NC_060060.1	7151952	7152738	NC_060060.1_7151953_7152739;GENIC=1
NC_060060.1	7168972	7169171	NC_060060.1_7168973_7169172;GENIC=1
NC_060060.1	7180263	7180383	NC_060060.1_7180264_7180385;GENIC=1
NC_060060.1	7207029	7207293	NC_060060.1_7207030_7207294;GENIC=0
NC_060060.1	7221401	7221521	NC_060060.1_7221402_7221523;GENIC=1
NC_060060.1	7235932	7236052	NC_060060.1_7235933_7236054;GENIC=1
NC_060060.1	7243885	7244052	NC_060060.1_7243886_7244053;GENIC=1
NC_060060.1	7253152	7253272	NC_060060.1_7253153_7253274;GENIC=1
NC_060060.1	7378929	7379049	NC_060060.1_7378676_7379034;GENIC=1
NC_060060.1	7380028	7380148	NC_060060.1_7380029_7380150;GENIC=1
NC_060060.1	7385978	7386277	NC_060060.1_7386157_7386278;GENIC=1,NC_060060.1_7385979_7386100;GENIC=0
NC_060060.1	7388992	7389112	NC_060060.1_7388993_7389114;GENIC=1
NC_060060.1	7389610	7389730	NC_060060.1_7389611_7389732;GENIC=1
NC_060060.1	7445637	7445788	NC_060060.1_7445638_7445789;GENIC=1
NC_060060.1	7446820	7446940	NC_060060.1_7446821_7446942;GENIC=1
NC_060060.1	7451000	7451120	NC_060060.1_7451001_7451122;GENIC=1
NC_060060.1	7468082	7468232	NC_060060.1_7468083_7468233;GENIC=1
NC_060060.1	7468499	7468619	NC_060060.1_7468500_7468621;GENIC=1
NC_060060.1	7524854	7524974	NC_060060.1_7524969_7524970;GENIC=0,NC_060060.1_7524941_7524942;GENIC=0,NC_060060.1_7524948_7524949;GENIC=0,NC_060060.1_7524931_7524933;GENIC=0,NC_060060.1_7524959_7524960;GENIC=0,NC_060060.1_7524963_7524964;GENIC=0,NC_060060.1_7524972_7524974;GENIC=0
NC_060060.1	7530071	7530191	NC_060060.1_7530072_7530193;GENIC=0
NC_060060.1	7567231	7567500	NC_060060.1_7567232_7567377;GENIC=1,NC_060060.1_7567380_7567501;GENIC=1
NC_060060.1	7567790	7567910	NC_060060.1_7567791_7567912;GENIC=1
NC_060060.1	7575838	7575958	NC_060060.1_7575839_7575960;GENIC=1
NC_060060.1	7587750	7587899	NC_060060.1_7587751_7587900;GENIC=1
NC_060060.1	7604354	7604474	NC_060060.1_7604355_7604476;GENIC=1
NC_060060.1	7638254	7638374	NC_060060.1_7638255_7638376;GENIC=1
NC_060060.1	7639520	7639640	NC_060060.1_7639521_7639642;GENIC=1
NC_060060.1	7659246	7659366	NC_060060.1_7659247_7659368;GENIC=1
NC_060060.1	7741842	7742079	NC_060060.1_7741843_7742080;GENIC=1
NC_060060.1	7743479	7743599	NC_060060.1_7743480_7743601;GENIC=1
NC_060060.1	7744740	7744860	NC_060060.1_7744741_7744862;GENIC=1
NC_060060.1	7796217	7796337	NC_060060.1_7796218_7796339;GENIC=0
NC_060060.1	7835970	7836090	NC_060060.1_7835971_7836092;GENIC=1
NC_060060.1	7837679	7837799	NC_060060.1_7837680_7837801;GENIC=1
NC_060060.1	7844791	7844911	NC_060060.1_7844792_7844913;GENIC=1
NC_060060.1	7863272	7863392	NC_060060.1_7863273_7863394;GENIC=1
NC_060060.1	7878547	7878667	NC_060060.1_7878562_7878683;GENIC=0
NC_060060.1	7900416	7900617	NC_060060.1_7900417_7900618;GENIC=1
NC_060060.1	7910334	7910454	NC_060060.1_7910335_7910456;GENIC=1
NC_060060.1	7931401	7931521	NC_060060.1_7931402_7931523;GENIC=1
NC_060060.1	7947525	7947645	NC_060060.1_7947540_7947811;GENIC=0
NC_060060.1	7969845	7970141	NC_060060.1_7969846_7969967;GENIC=1,NC_060060.1_7970021_7970142;GENIC=1
NC_060060.1	8024218	8024338	NC_060060.1_8024219_8024340;GENIC=1
NC_060060.1	8032345	8032465	NC_060060.1_8032163_8032450;GENIC=0
NC_060060.1	8067843	8067963	NC_060060.1_8067844_8067965;GENIC=1
NC_060060.1	8082239	8082419	NC_060060.1_8082236_8082238;GENIC=1,NC_060060.1_8082368_8082369;GENIC=1,NC_060060.1_8082224_8082225;GENIC=1,NC_060060.1_8082347_8082348;GENIC=1,NC_060060.1_8082269_8082270;GENIC=1,NC_060060.1_8082311_8082312;GENIC=1,NC_060060.1_8082294_8082295;GENIC=1,NC_060060.1_8082257_8082258;GENIC=1,NC_060060.1_8082329_8082330;GENIC=1,NC_060060.1_8082288_8082289;GENIC=1,NC_060060.1_8082400_8082401;GENIC=1,NC_060060.1_8082284_8082285;GENIC=1,NC_060060.1_8082230_8082231;GENIC=1,NC_060060.1_8082335_8082336;GENIC=1,NC_060060.1_8082331_8082333;GENIC=1,NC_060060.1_8082419_8082420;GENIC=1,NC_060060.1_8082263_8082264;GENIC=1,NC_060060.1_8082242_8082243;GENIC=1,NC_060060.1_8082352_8082354;GENIC=1,NC_060060.1_8082281_8082282;GENIC=1,NC_060060.1_8082395_8082396;GENIC=1,NC_060060.1_8082290_8082291;GENIC=1,NC_060060.1_8082338_8082339;GENIC=1,NC_060060.1_8082296_8082297;GENIC=1,NC_060060.1_8082254_8082255;GENIC=1,NC_060060.1_8082278_8082279;GENIC=1,NC_060060.1_8082316_8082318;GENIC=1,NC_060060.1_8082305_8082306;GENIC=1,NC_060060.1_8082233_8082234;GENIC=1
NC_060060.1	8083112	8083301	NC_060060.1_8083199_8083200;GENIC=1,NC_060060.1_8083130_8083131;GENIC=1,NC_060060.1_8083177_8083179;GENIC=1,NC_060060.1_8083120_8083121;GENIC=1,NC_060060.1_8083214_8083215;GENIC=1,NC_060060.1_8083211_8083212;GENIC=1,NC_060060.1_8083136_8083137;GENIC=1,NC_060060.1_8083221_8083222;GENIC=1,NC_060060.1_8083283_8083284;GENIC=1,NC_060060.1_8083226_8083227;GENIC=1,NC_060060.1_8083118_8083119;GENIC=1,NC_060060.1_8083193_8083194;GENIC=1,NC_060060.1_8083280_8083281;GENIC=1,NC_060060.1_8083277_8083278;GENIC=1,NC_060060.1_8083109_8083110;GENIC=1,NC_060060.1_8083256_8083257;GENIC=1,NC_060060.1_8083112_8083113;GENIC=1,NC_060060.1_8083151_8083152;GENIC=1,NC_060060.1_8083223_8083224;GENIC=1,NC_060060.1_8083268_8083269;GENIC=1,NC_060060.1_8083301_8083302;GENIC=1,NC_060060.1_8083195_8083196;GENIC=1
NC_060060.1	8083405	8083634	NC_060060.1_8083406_8083635;GENIC=1
NC_060060.1	8083832	8083952	NC_060060.1_8083890_8083891;GENIC=1,NC_060060.1_8083902_8083903;GENIC=1,NC_060060.1_8083908_8083909;GENIC=1,NC_060060.1_8083914_8083915;GENIC=1,NC_060060.1_8083905_8083906;GENIC=1,NC_060060.1_8083951_8083952;GENIC=1,NC_060060.1_8083911_8083912;GENIC=1,NC_060060.1_8083942_8083943;GENIC=1
NC_060060.1	8112967	8113087	NC_060060.1_8112968_8113089;GENIC=1
NC_060060.1	8147256	8147376	NC_060060.1_8147257_8147378;GENIC=1
NC_060060.1	8165989	8166173	NC_060060.1_8165990_8166158;GENIC=1
NC_060060.1	8184095	8184215	NC_060060.1_8184096_8184217;GENIC=1
NC_060060.1	8202945	8203065	NC_060060.1_8202946_8203067;GENIC=1
NC_060060.1	8218740	8218860	NC_060060.1_8218755_8219327;GENIC=0
NC_060060.1	8244433	8244553	NC_060060.1_8244434_8244683;GENIC=1
NC_060060.1	8244562	8244682	NC_060060.1_8244434_8244683;GENIC=1
NC_060060.1	8267677	8267797	NC_060060.1_8267678_8267799;GENIC=0
NC_060060.1	8270234	8270370	NC_060060.1_8270235_8270371;GENIC=1
NC_060060.1	8283811	8283995	NC_060060.1_8283812_8283996;GENIC=0
NC_060060.1	8312423	8312543	NC_060060.1_8312424_8312545;GENIC=1
NC_060060.1	8315133	8315253	NC_060060.1_8315134_8315255;GENIC=1
NC_060060.1	8319864	8319984	NC_060060.1_8319865_8319986;GENIC=1
NC_060060.1	8346498	8346618	NC_060060.1_8346528_8346529;GENIC=0,NC_060060.1_8346516_8346517;GENIC=0,NC_060060.1_8346526_8346527;GENIC=0,NC_060060.1_8346549_8346550;GENIC=0,NC_060060.1_8346574_8346575;GENIC=0,NC_060060.1_8346597_8346599;GENIC=0,NC_060060.1_8346602_8346603;GENIC=0,NC_060060.1_8346559_8346560;GENIC=0,NC_060060.1_8346514_8346515;GENIC=0,NC_060060.1_8346543_8346545;GENIC=0
NC_060060.1	8392634	8392789	NC_060060.1_8392635_8392790;GENIC=0
NC_060060.1	8458763	8458883	NC_060060.1_8458764_8458885;GENIC=1
NC_060060.1	8459871	8459991	NC_060060.1_8459886_8460007;GENIC=1
NC_060060.1	8470290	8470410	NC_060060.1_8470291_8470412;GENIC=1
NC_060060.1	8485563	8485683	NC_060060.1_8485564_8485685;GENIC=1
NC_060060.1	8538115	8538235	NC_060060.1_8538090_8538236;GENIC=0
NC_060060.1	8572016	8572136	NC_060060.1_8571997_8572126;GENIC=0
NC_060060.1	8615383	8615503	NC_060060.1_8615398_8615519;GENIC=0
NC_060060.1	8650063	8650220	NC_060060.1_8650064_8650221;GENIC=0
NC_060060.1	8680909	8681179	NC_060060.1_8680910_8681180;GENIC=0
NC_060060.1	8687503	8687623	NC_060060.1_8687504_8687625;GENIC=1
NC_060060.1	8715512	8715772	NC_060060.1_8715513_8715634;GENIC=1,NC_060060.1_8715652_8715773;GENIC=1
NC_060060.1	8715989	8716109	NC_060060.1_8715990_8716111;GENIC=1
NC_060060.1	8722295	8722415	NC_060060.1_8722296_8722417;GENIC=1
NC_060060.1	8724951	8725140	NC_060060.1_8724952_8725141;GENIC=1
NC_060060.1	8832914	8833034	NC_060060.1_8832812_8833019;GENIC=0
NC_060060.1	8857254	8857374	NC_060060.1_8857255_8857376;GENIC=1
NC_060060.1	8860521	8860668	NC_060060.1_8860536_8860669;GENIC=1
NC_060060.1	8861839	8861981	NC_060060.1_8861840_8861982;GENIC=0
NC_060060.1	8902852	8902972	NC_060060.1_8902853_8902974;GENIC=1
NC_060060.1	8905996	8906169	NC_060060.1_8905997_8906170;GENIC=0
NC_060060.1	8937786	8937992	NC_060060.1_8937787_8937993;GENIC=1
NC_060060.1	8947013	8947133	NC_060060.1_8947014_8947256;GENIC=1
NC_060060.1	8947135	8947255	NC_060060.1_8947014_8947256;GENIC=1
NC_060060.1	8963511	8963726	NC_060060.1_8963512_8963727;GENIC=1
NC_060060.1	8969500	8969650	NC_060060.1_8969501_8969651;GENIC=1
NC_060060.1	8969724	8969844	NC_060060.1_8969723_8969844;GENIC=1
NC_060060.1	9052377	9052561	NC_060060.1_9052378_9052562;GENIC=1
NC_060060.1	9052788	9052908	NC_060060.1_9052789_9052910;GENIC=1
NC_060060.1	9071943	9072063	NC_060060.1_9071944_9072065;GENIC=1
NC_060060.1	9072311	9072431	NC_060060.1_9072312_9072433;GENIC=1
NC_060060.1	9103505	9103625	NC_060060.1_9103506_9103627;GENIC=1
NC_060060.1	9105257	9105377	NC_060060.1_9105258_9105379;GENIC=1
NC_060060.1	9114952	9115072	NC_060060.1_9114953_9115074;GENIC=1
NC_060060.1	9149467	9149587	NC_060060.1_9149468_9149589;GENIC=1
NC_060060.1	9165253	9165373	NC_060060.1_9165254_9165375;GENIC=1
NC_060060.1	9183416	9183536	NC_060060.1_9183417_9183538;GENIC=1
NC_060060.1	9199142	9199262	NC_060060.1_9199143_9199264;GENIC=1
NC_060060.1	9217286	9217406	NC_060060.1_9217287_9217408;GENIC=1
NC_060060.1	9230009	9230129	NC_060060.1_9230010_9230131;GENIC=1
NC_060060.1	9270480	9270600	NC_060060.1_9270481_9270602;GENIC=0
NC_060060.1	9271814	9271934	NC_060060.1_9271815_9271936;GENIC=1
NC_060060.1	9289977	9290097	NC_060060.1_9289978_9290099;GENIC=1
NC_060060.1	9313132	9313252	NC_060060.1_9313133_9313254;GENIC=1
NC_060060.1	9314774	9314894	NC_060060.1_9314775_9314896;GENIC=1
NC_060060.1	9335866	9336064	NC_060060.1_9336037_9336038;GENIC=1,NC_060060.1_9336064_9336065;GENIC=1,NC_060060.1_9335867_9335988;GENIC=1
NC_060060.1	9336141	9336337	NC_060060.1_9336175_9336176;GENIC=1,NC_060060.1_9336178_9336179;GENIC=1,NC_060060.1_9336224_9336225;GENIC=1,NC_060060.1_9336259_9336260;GENIC=1,NC_060060.1_9336142_9336143;GENIC=1,NC_060060.1_9336256_9336257;GENIC=1,NC_060060.1_9336310_9336311;GENIC=1,NC_060060.1_9336313_9336314;GENIC=1,NC_060060.1_9336172_9336173;GENIC=1,NC_060060.1_9336253_9336254;GENIC=1,NC_060060.1_9336337_9336338;GENIC=1,NC_060060.1_9336235_9336236;GENIC=1,NC_060060.1_9336187_9336188;GENIC=1,NC_060060.1_9336334_9336335;GENIC=1,NC_060060.1_9336226_9336227;GENIC=1,NC_060060.1_9336262_9336263;GENIC=1,NC_060060.1_9336331_9336332;GENIC=1,NC_060060.1_9336217_9336218;GENIC=1,NC_060060.1_9336271_9336272;GENIC=1,NC_060060.1_9336238_9336239;GENIC=1,NC_060060.1_9336298_9336299;GENIC=1,NC_060060.1_9336250_9336251;GENIC=1,NC_060060.1_9336292_9336293;GENIC=1,NC_060060.1_9336196_9336197;GENIC=1,NC_060060.1_9336289_9336290;GENIC=1,NC_060060.1_9336328_9336329;GENIC=1,NC_060060.1_9336205_9336206;GENIC=1,NC_060060.1_9336232_9336233;GENIC=1
NC_060060.1	9363716	9363882	NC_060060.1_9363701_9363867;GENIC=1
NC_060060.1	9377217	9377392	NC_060060.1_9377218_9377393;GENIC=1
NC_060060.1	9385595	9385715	NC_060060.1_9385596_9385717;GENIC=1
NC_060060.1	9405457	9405577	NC_060060.1_9405458_9405579;GENIC=1
NC_060060.1	9420949	9421069	NC_060060.1_9420950_9421071;GENIC=1
NC_060060.1	9430053	9430689	NC_060060.1_9430054_9430690;GENIC=1
NC_060060.1	9433388	9433508	NC_060060.1_9433441_9433442;GENIC=1
NC_060060.1	9470692	9470812	NC_060060.1_9470693_9470814;GENIC=1
NC_060060.1	9471382	9471502	NC_060060.1_9471383_9471504;GENIC=1
NC_060060.1	9488544	9488664	NC_060060.1_9488545_9488666;GENIC=1
NC_060060.1	9505224	9505344	NC_060060.1_9505277_9505278;GENIC=1,NC_060060.1_9505306_9505307;GENIC=1,NC_060060.1_9505234_9505235;GENIC=0
NC_060060.1	9512723	9512843	NC_060060.1_9512724_9512845;GENIC=1
NC_060060.1	9520960	9521080	NC_060060.1_9520961_9521082;GENIC=1
NC_060060.1	9533442	9533562	NC_060060.1_9533443_9533564;GENIC=1
NC_060060.1	9564248	9564368	NC_060060.1_9564249_9564370;GENIC=1
NC_060060.1	9565762	9565939	NC_060060.1_9565763_9565940;GENIC=1
NC_060060.1	9593050	9593170	NC_060060.1_9593051_9593172;GENIC=0
NC_060060.1	9605690	9605810	NC_060060.1_9605732_9605733;GENIC=0,NC_060060.1_9605711_9605712;GENIC=0,NC_060060.1_9605705_9605706;GENIC=0
NC_060060.1	9620008	9620177	NC_060060.1_9620009_9620178;GENIC=1
NC_060060.1	9636561	9636681	NC_060060.1_9636562_9636683;GENIC=1
NC_060060.1	9668588	9668708	NC_060060.1_9668589_9668710;GENIC=1
NC_060060.1	9681355	9681488	NC_060060.1_9681356_9681489;GENIC=1
NC_060060.1	9707539	9707735	NC_060060.1_9707540_9707736;GENIC=1
NC_060060.1	9739902	9740022	NC_060060.1_9739903_9740024;GENIC=1
NC_060060.1	9759129	9759249	NC_060060.1_9759130_9759251;GENIC=0
NC_060060.1	9797606	9797726	NC_060060.1_9797607_9797728;GENIC=1
NC_060060.1	9942407	9942527	NC_060060.1_9942408_9942529;GENIC=1
NC_060060.1	9942591	9942711	NC_060060.1_9942592_9942713;GENIC=1
NC_060060.1	9943799	9943919	NC_060060.1_9943800_9943921;GENIC=1
NC_060060.1	9945053	9945173	NC_060060.1_9945054_9945175;GENIC=1
NC_060060.1	9945322	9945442	NC_060060.1_9945323_9945444;GENIC=1
NC_060060.1	9962037	9962157	NC_060060.1_9962038_9962159;GENIC=1
NC_060060.1	9993601	9993721	NC_060060.1_9993602_9993723;GENIC=1
NC_060060.1	10025874	10025994	NC_060060.1_10025875_10025996;GENIC=0
NC_060060.1	10059465	10059612	NC_060060.1_10059466_10059613;GENIC=1
NC_060060.1	10061426	10061568	NC_060060.1_10061427_10061569;GENIC=1
NC_060060.1	10064376	10064496	NC_060060.1_10064377_10064498;GENIC=1
NC_060060.1	10068176	10068296	NC_060060.1_10068177_10068298;GENIC=1
NC_060060.1	10095621	10095741	NC_060060.1_10095622_10095743;GENIC=1
NC_060060.1	10147873	10147993	NC_060060.1_10147874_10147995;GENIC=1
NC_060060.1	10149115	10149235	NC_060060.1_10149116_10149237;GENIC=1
NC_060060.1	10149948	10150068	NC_060060.1_10149949_10150070;GENIC=1
NC_060060.1	10171275	10171395	NC_060060.1_10171276_10171397;GENIC=1
NC_060060.1	10181954	10182074	NC_060060.1_10181955_10182076;GENIC=1
NC_060060.1	10220262	10220382	NC_060060.1_10220263_10220384;GENIC=1
NC_060060.1	10239133	10239253	NC_060060.1_10239134_10239255;GENIC=1
NC_060060.1	10249522	10249642	NC_060060.1_10249523_10249644;GENIC=1
NC_060060.1	10253780	10253900	NC_060060.1_10253781_10253902;GENIC=1
NC_060060.1	10288473	10288593	NC_060060.1_10288476_10288597;GENIC=1
NC_060060.1	10322285	10322519	NC_060060.1_10322286_10322520;GENIC=1
NC_060060.1	10322651	10322931	NC_060060.1_10322636_10322932;GENIC=1
NC_060060.1	10336145	10336265	NC_060060.1_10336146_10336267;GENIC=1
NC_060060.1	10377097	10377217	NC_060060.1_10377098_10377219;GENIC=1
NC_060060.1	10377520	10377640	NC_060060.1_10377521_10377642;GENIC=1
NC_060060.1	10404747	10404867	NC_060060.1_10404748_10404869;GENIC=1
NC_060060.1	10425548	10425668	NC_060060.1_10425549_10425670;GENIC=1
NC_060060.1	10443006	10443126	NC_060060.1_10443007_10443128;GENIC=0
NC_060060.1	10445014	10445134	NC_060060.1_10445015_10445136;GENIC=1
NC_060060.1	10475774	10475976	NC_060060.1_10475775_10475977;GENIC=1
NC_060060.1	10488932	10489052	NC_060060.1_10488917_10489038;GENIC=1
NC_060060.1	10504849	10504969	NC_060060.1_10504850_10504971;GENIC=1
NC_060060.1	10509314	10509513	NC_060060.1_10509315_10509514;GENIC=1
NC_060060.1	10553327	10553447	NC_060060.1_10553328_10553449;GENIC=0
NC_060060.1	10604921	10605041	NC_060060.1_10604917_10605047;GENIC=1
NC_060060.1	10605332	10605452	NC_060060.1_10605333_10605454;GENIC=1
NC_060060.1	10655545	10655665	NC_060060.1_10655546_10655667;GENIC=1
NC_060060.1	10657465	10657585	NC_060060.1_10657466_10657587;GENIC=1
NC_060060.1	10660243	10660363	NC_060060.1_10660244_10660365;GENIC=1
NC_060060.1	10660901	10661021	NC_060060.1_10660902_10661023;GENIC=1
NC_060060.1	10667280	10667675	NC_060060.1_10667281_10667676;GENIC=1
NC_060060.1	10672604	10672724	NC_060060.1_10672605_10672726;GENIC=1
NC_060060.1	10690909	10691029	NC_060060.1_10690910_10691031;GENIC=1
NC_060060.1	10706341	10706461	NC_060060.1_10706326_10706447;GENIC=1
NC_060060.1	10725297	10725417	NC_060060.1_10725298_10725419;GENIC=1
NC_060060.1	10747938	10748058	NC_060060.1_10747939_10748060;GENIC=1
NC_060060.1	10757243	10757363	NC_060060.1_10757244_10757365;GENIC=1
NC_060060.1	10774894	10775014	NC_060060.1_10774895_10775016;GENIC=1
NC_060060.1	10791315	10791435	NC_060060.1_10791316_10791437;GENIC=1
NC_060060.1	10808915	10809035	NC_060060.1_10808916_10809037;GENIC=1
NC_060060.1	10810269	10810555	NC_060060.1_10810270_10810556;GENIC=1
NC_060060.1	10837701	10837862	NC_060060.1_10837702_10837863;GENIC=1
NC_060060.1	10856293	10856413	NC_060060.1_10856294_10856415;GENIC=1
NC_060060.1	10860480	10860600	NC_060060.1_10860481_10860602;GENIC=1
NC_060060.1	10878080	10878200	NC_060060.1_10878081_10878202;GENIC=1
NC_060060.1	10895966	10896086	NC_060060.1_10895967_10896088;GENIC=1
NC_060060.1	10909552	10909672	NC_060060.1_10909553_10909674;GENIC=1
NC_060060.1	10926632	10926752	NC_060060.1_10926633_10926754;GENIC=1
NC_060060.1	10943491	10943639	NC_060060.1_10943492_10943640;GENIC=1
NC_060060.1	10944803	10944923	NC_060060.1_10944818_10944939;GENIC=1
NC_060060.1	10991249	10991369	NC_060060.1_10991250_10991371;GENIC=1
NC_060060.1	10999901	11000136	NC_060060.1_10999902_11000137;GENIC=1
NC_060060.1	11012278	11012426	NC_060060.1_11012279_11012427;GENIC=1
NC_060060.1	11025063	11025183	NC_060060.1_11025064_11025185;GENIC=1
NC_060060.1	11065254	11065374	NC_060060.1_11065255_11065376;GENIC=0
NC_060060.1	11070288	11070408	NC_060060.1_11070289_11070410;GENIC=0
NC_060060.1	11095164	11095327	NC_060060.1_11095165_11095328;GENIC=1
NC_060060.1	11117153	11117273	NC_060060.1_11117138_11117259;GENIC=1
NC_060060.1	11127213	11127333	NC_060060.1_11127214_11127335;GENIC=1
NC_060060.1	11149183	11149303	NC_060060.1_11149184_11149305;GENIC=1
NC_060060.1	11171970	11172090	NC_060060.1_11171971_11172092;GENIC=1
NC_060060.1	11176752	11176872	NC_060060.1_11176753_11176874;GENIC=1
NC_060060.1	11193299	11193419	NC_060060.1_11193300_11193421;GENIC=1
NC_060060.1	11236755	11236875	NC_060060.1_11236756_11236877;GENIC=1
NC_060060.1	11239857	11240031	NC_060060.1_11239858_11240032;GENIC=1
NC_060060.1	11249036	11249288	NC_060060.1_11249037_11249289;GENIC=1
NC_060060.1	11265092	11265212	NC_060060.1_11265089_11265218;GENIC=1
NC_060060.1	11272692	11272812	NC_060060.1_11272693_11272814;GENIC=1
NC_060060.1	11298410	11298600	NC_060060.1_11298411_11298601;GENIC=1
NC_060060.1	11324079	11324392	NC_060060.1_11324080_11324261;GENIC=1,NC_060060.1_11324272_11324393;GENIC=1
NC_060060.1	11334448	11334568	NC_060060.1_11334449_11334570;GENIC=1
NC_060060.1	11346227	11346347	NC_060060.1_11346228_11346349;GENIC=1
NC_060060.1	11367987	11368107	NC_060060.1_11367983_11368113;GENIC=1
NC_060060.1	11391960	11392080	NC_060060.1_11391961_11392082;GENIC=1
NC_060060.1	11397519	11397639	NC_060060.1_11397520_11397641;GENIC=1
NC_060060.1	11415327	11415494	NC_060060.1_11415328_11415495;GENIC=1
NC_060060.1	11436676	11436796	NC_060060.1_11436677_11436798;GENIC=1
NC_060060.1	11470048	11470168	NC_060060.1_11470049_11470170;GENIC=1
NC_060060.1	11479554	11479674	NC_060060.1_11479569_11479690;GENIC=0
NC_060060.1	11517440	11517560	NC_060060.1_11517441_11517562;GENIC=1
NC_060060.1	11530410	11530530	NC_060060.1_11530411_11530532;GENIC=1
NC_060060.1	11540695	11540815	NC_060060.1_11540696_11540817;GENIC=1
NC_060060.1	11548316	11548436	NC_060060.1_11548334_11548335;GENIC=0,NC_060060.1_11548361_11548364;GENIC=0,NC_060060.1_11548371_11548372;GENIC=0,NC_060060.1_11548346_11548347;GENIC=0,NC_060060.1_11548353_11548354;GENIC=0,NC_060060.1_11548328_11548329;GENIC=0,NC_060060.1_11548380_11548381;GENIC=0,NC_060060.1_11548425_11548426;GENIC=0,NC_060060.1_11548414_11548415;GENIC=0,NC_060060.1_11548406_11548407;GENIC=0
NC_060060.1	11551162	11551282	NC_060060.1_11551163_11551284;GENIC=1
NC_060060.1	11570358	11570478	NC_060060.1_11570359_11570480;GENIC=1
NC_060060.1	11591446	11591566	NC_060060.1_11591447_11591568;GENIC=1
NC_060060.1	11605647	11605767	NC_060060.1_11605648_11605769;GENIC=1
NC_060060.1	11620563	11620704	NC_060060.1_11620564_11620705;GENIC=1
NC_060060.1	11651689	11651809	NC_060060.1_11651690_11651811;GENIC=1
NC_060060.1	11684135	11684255	NC_060060.1_11684136_11684257;GENIC=1
NC_060060.1	11689490	11689652	NC_060060.1_11689491_11689653;GENIC=1
NC_060060.1	11712689	11712809	NC_060060.1_11712690_11712811;GENIC=1
NC_060060.1	11740393	11740513	NC_060060.1_11740394_11740515;GENIC=1
NC_060060.1	11758410	11758530	NC_060060.1_11758411_11758532;GENIC=1
NC_060060.1	11765089	11765209	NC_060060.1_11765104_11765225;GENIC=1
NC_060060.1	11793468	11793588	NC_060060.1_11793469_11793590;GENIC=1
NC_060060.1	11794696	11794832	NC_060060.1_11794697_11794833;GENIC=1
NC_060060.1	11825108	11825487	NC_060060.1_11825109_11825488;GENIC=1
NC_060060.1	11825615	11825735	NC_060060.1_11825616_11825737;GENIC=1
NC_060060.1	11851339	11851459	NC_060060.1_11851335_11851456;GENIC=1
NC_060060.1	11854599	11855010	NC_060060.1_11854600_11855011;GENIC=1
NC_060060.1	11879907	11880027	NC_060060.1_11879908_11880029;GENIC=1
NC_060060.1	11881993	11882113	NC_060060.1_11881994_11882115;GENIC=1
NC_060060.1	11907628	11907848	NC_060060.1_11907629_11907849;GENIC=1
NC_060060.1	11913882	11914076	NC_060060.1_11913883_11914077;GENIC=1
NC_060060.1	11952280	11952400	NC_060060.1_11952281_11952402;GENIC=1
NC_060060.1	11958554	11958674	NC_060060.1_11958555_11958676;GENIC=1
NC_060060.1	11974974	11975094	NC_060060.1_11974975_11975096;GENIC=1
NC_060060.1	11988595	11988731	NC_060060.1_11988596_11988732;GENIC=1
NC_060060.1	12009081	12009201	NC_060060.1_12009082_12009203;GENIC=1
NC_060060.1	12036774	12036894	NC_060060.1_12036775_12036896;GENIC=1
NC_060060.1	12047615	12047735	NC_060060.1_12047616_12047737;GENIC=1
NC_060060.1	12063016	12063136	NC_060060.1_12063017_12063138;GENIC=1
NC_060060.1	12078060	12078180	NC_060060.1_12078059_12078184;GENIC=1
NC_060060.1	12092200	12092320	NC_060060.1_12092201_12092322;GENIC=1
NC_060060.1	12115566	12115686	NC_060060.1_12115567_12115688;GENIC=1
NC_060060.1	12128613	12128733	NC_060060.1_12128614_12128735;GENIC=1
NC_060060.1	12133554	12133791	NC_060060.1_12133555_12133792;GENIC=1
NC_060060.1	12163902	12164085	NC_060060.1_12163903_12164086;GENIC=1
NC_060060.1	12198154	12198610	NC_060060.1_12198155_12198611;GENIC=1
NC_060060.1	12212594	12212714	NC_060060.1_12212595_12212716;GENIC=1
NC_060060.1	12229525	12229747	NC_060060.1_12229526_12229748;GENIC=1
NC_060060.1	12252322	12252442	NC_060060.1_12252323_12252444;GENIC=0
NC_060060.1	12261956	12262149	NC_060060.1_12261957_12262150;GENIC=1
NC_060060.1	12286905	12287025	NC_060060.1_12286904_12287029;GENIC=1
NC_060060.1	12301585	12301705	NC_060060.1_12301570_12301691;GENIC=1
NC_060060.1	12306853	12306973	NC_060060.1_12306862_12306983;GENIC=1
NC_060060.1	12339459	12339579	NC_060060.1_12339474_12339681;GENIC=1
NC_060060.1	12355064	12355184	NC_060060.1_12355065_12355186;GENIC=1
NC_060060.1	12365955	12366075	NC_060060.1_12365956_12366077;GENIC=1
NC_060060.1	12382874	12382994	NC_060060.1_12382875_12382996;GENIC=1
NC_060060.1	12416369	12416489	NC_060060.1_12416370_12416491;GENIC=1
NC_060060.1	12423542	12423662	NC_060060.1_12423543_12423664;GENIC=1
NC_060060.1	12463178	12463298	NC_060060.1_12463179_12463300;GENIC=1
NC_060060.1	12463514	12463634	NC_060060.1_12463515_12463636;GENIC=1
NC_060060.1	12478561	12478681	NC_060060.1_12478561_12478684;GENIC=1
NC_060060.1	12501968	12502088	NC_060060.1_12501983_12502220;GENIC=0
NC_060060.1	12519250	12519370	NC_060060.1_12519251_12519372;GENIC=1
NC_060060.1	12531207	12531327	NC_060060.1_12531208_12531329;GENIC=1
NC_060060.1	12551824	12551944	NC_060060.1_12551825_12551946;GENIC=1
NC_060060.1	12564316	12564476	NC_060060.1_12564317_12564477;GENIC=1
NC_060060.1	12581480	12581600	NC_060060.1_12581481_12581602;GENIC=1
NC_060060.1	12615308	12615428	NC_060060.1_12615309_12615430;GENIC=1
NC_060060.1	12617663	12617783	NC_060060.1_12617664_12617785;GENIC=1
NC_060060.1	12670839	12670959	NC_060060.1_12670840_12670961;GENIC=1
NC_060060.1	12687544	12687664	NC_060060.1_12687545_12687666;GENIC=1
NC_060060.1	12696523	12696643	NC_060060.1_12696524_12696645;GENIC=1
NC_060060.1	12775266	12775386	NC_060060.1_12775267_12775388;GENIC=1
NC_060060.1	12793193	12793313	NC_060060.1_12793194_12793315;GENIC=1
NC_060060.1	12803865	12804005	NC_060060.1_12803866_12804006;GENIC=0
NC_060060.1	12815607	12815727	NC_060060.1_12815608_12815729;GENIC=1
NC_060060.1	12833780	12834179	NC_060060.1_12833781_12834180;GENIC=1
NC_060060.1	12838489	12838609	NC_060060.1_12838487_12838614;GENIC=0
NC_060060.1	12855753	12855873	NC_060060.1_12855754_12855875;GENIC=0
NC_060060.1	12870099	12870219	NC_060060.1_12870100_12870221;GENIC=1
NC_060060.1	12889771	12889891	NC_060060.1_12889772_12889893;GENIC=1
NC_060060.1	12905663	12905783	NC_060060.1_12905664_12905785;GENIC=1
NC_060060.1	12926322	12926442	NC_060060.1_12926323_12926444;GENIC=1
NC_060060.1	12946845	12946965	NC_060060.1_12946846_12946967;GENIC=1
NC_060060.1	12955738	12955858	NC_060060.1_12955753_12956003;GENIC=0
NC_060060.1	12955898	12956018	NC_060060.1_12955753_12956003;GENIC=0
NC_060060.1	12964968	12965088	NC_060060.1_12964969_12965090;GENIC=1
NC_060060.1	12993602	12993722	NC_060060.1_12993651_12993652;GENIC=0,NC_060060.1_12993668_12993669;GENIC=0,NC_060060.1_12993630_12993631;GENIC=0,NC_060060.1_12993660_12993662;GENIC=0,NC_060060.1_12993653_12993656;GENIC=0,NC_060060.1_12993624_12993625;GENIC=0
NC_060060.1	13059803	13059923	NC_060060.1_13059804_13059925;GENIC=1
NC_060060.1	13060252	13060372	NC_060060.1_13060253_13060374;GENIC=1
NC_060060.1	13061868	13061988	NC_060060.1_13061869_13061990;GENIC=1
NC_060060.1	13075781	13075901	NC_060060.1_13075782_13075903;GENIC=1
NC_060060.1	13093988	13094108	NC_060060.1_13093989_13094110;GENIC=1
NC_060060.1	13104045	13104165	NC_060060.1_13104046_13104167;GENIC=1
NC_060060.1	13129673	13129963	NC_060060.1_13129674_13129964;GENIC=1
NC_060060.1	13161525	13161645	NC_060060.1_13161522_13161650;GENIC=1
NC_060060.1	13176017	13176137	NC_060060.1_13176018_13176139;GENIC=1
NC_060060.1	13194349	13194623	NC_060060.1_13194350_13194624;GENIC=1
NC_060060.1	13209857	13210068	NC_060060.1_13209842_13210069;GENIC=1
NC_060060.1	13226076	13226196	NC_060060.1_13226077_13226198;GENIC=1
NC_060060.1	13243350	13243470	NC_060060.1_13243351_13243472;GENIC=1
NC_060060.1	13263543	13263663	NC_060060.1_13263544_13263665;GENIC=1
NC_060060.1	13272203	13272355	NC_060060.1_13272204_13272356;GENIC=1
NC_060060.1	13311324	13311444	NC_060060.1_13311325_13311446;GENIC=1
NC_060060.1	13313353	13313473	NC_060060.1_13313354_13313475;GENIC=1
NC_060060.1	13328654	13328855	NC_060060.1_13328655_13328856;GENIC=1
NC_060060.1	13336272	13336392	NC_060060.1_13336273_13336394;GENIC=1
NC_060060.1	13349196	13349316	NC_060060.1_13349197_13349318;GENIC=1
NC_060060.1	13365802	13365922	NC_060060.1_13365803_13365924;GENIC=0
NC_060060.1	13376440	13376599	NC_060060.1_13376441_13376600;GENIC=0
NC_060060.1	13446394	13446514	NC_060060.1_13446395_13446516;GENIC=1
NC_060060.1	13448203	13448323	NC_060060.1_13448204_13448325;GENIC=1
NC_060060.1	13463483	13463603	NC_060060.1_13463484_13463605;GENIC=1
NC_060060.1	13467826	13467946	NC_060060.1_13467831_13467832;GENIC=0
NC_060060.1	13471965	13472085	NC_060060.1_13471966_13472087;GENIC=1
NC_060060.1	13507870	13507990	NC_060060.1_13507871_13507992;GENIC=1
NC_060060.1	13515633	13515753	NC_060060.1_13515634_13515755;GENIC=1
NC_060060.1	13534111	13534231	NC_060060.1_13534112_13534233;GENIC=1
NC_060060.1	13550919	13551039	NC_060060.1_13550920_13551041;GENIC=1
NC_060060.1	13555221	13555341	NC_060060.1_13555263_13555264;GENIC=1
NC_060060.1	13555387	13555507	NC_060060.1_13555497_13555498;GENIC=1,NC_060060.1_13555467_13555468;GENIC=1
NC_060060.1	13568394	13568514	NC_060060.1_13568395_13568516;GENIC=1
NC_060060.1	13582286	13582406	NC_060060.1_13582287_13582408;GENIC=1
NC_060060.1	13601791	13602026	NC_060060.1_13601792_13602027;GENIC=1
NC_060060.1	13620595	13620715	NC_060060.1_13620596_13620717;GENIC=1
NC_060060.1	13631149	13631269	NC_060060.1_13631164_13631450;GENIC=1
NC_060060.1	13631329	13631449	NC_060060.1_13631164_13631450;GENIC=1
NC_060060.1	13659144	13659264	NC_060060.1_13659145_13659266;GENIC=1
NC_060060.1	13666494	13666614	NC_060060.1_13666495_13666616;GENIC=1
NC_060060.1	13683412	13683532	NC_060060.1_13683413_13683534;GENIC=1
NC_060060.1	13709699	13709833	NC_060060.1_13709700_13709701;GENIC=0,NC_060060.1_13709765_13709766;GENIC=0,NC_060060.1_13709791_13709792;GENIC=0,NC_060060.1_13709747_13709748;GENIC=0,NC_060060.1_13709722_13709723;GENIC=0,NC_060060.1_13709833_13709834;GENIC=0
NC_060060.1	13721375	13721709	NC_060060.1_13721376_13721710;GENIC=1
NC_060060.1	13723768	13724142	NC_060060.1_13723769_13724143;GENIC=1
NC_060060.1	13755363	13755648	NC_060060.1_13755364_13755649;GENIC=1
NC_060060.1	13771222	13771342	NC_060060.1_13771223_13771344;GENIC=0
NC_060060.1	13786220	13786365	NC_060060.1_13786221_13786366;GENIC=1
NC_060060.1	13795399	13795674	NC_060060.1_13795400_13795675;GENIC=1
NC_060060.1	13822609	13822729	NC_060060.1_13822610_13822731;GENIC=1
NC_060060.1	13835973	13836093	NC_060060.1_13835974_13836095;GENIC=1
NC_060060.1	13841293	13841413	NC_060060.1_13841294_13841415;GENIC=1
NC_060060.1	13856800	13856920	NC_060060.1_13856801_13856922;GENIC=1
NC_060060.1	13873484	13873656	NC_060060.1_13873485_13873657;GENIC=1
NC_060060.1	13891773	13891893	NC_060060.1_13891768_13891889;GENIC=1
NC_060060.1	13977624	13977766	NC_060060.1_13977609_13977751;GENIC=0
NC_060060.1	13985610	13985821	NC_060060.1_13985611_13985822;GENIC=1
NC_060060.1	13989004	13989124	NC_060060.1_13989005_13989126;GENIC=0
NC_060060.1	13990051	13990223	NC_060060.1_13990052_13990224;GENIC=0
NC_060060.1	14019939	14020059	NC_060060.1_14019940_14020061;GENIC=1
NC_060060.1	14028102	14028222	NC_060060.1_14028103_14028224;GENIC=1
NC_060060.1	14059943	14060063	NC_060060.1_14059944_14060065;GENIC=1
NC_060060.1	14062090	14062210	NC_060060.1_14062091_14062212;GENIC=1
NC_060060.1	14073275	14073395	NC_060060.1_14073276_14073397;GENIC=1
NC_060060.1	14096275	14096443	NC_060060.1_14096276_14096444;GENIC=1
NC_060060.1	14107537	14107657	NC_060060.1_14107538_14107659;GENIC=1
NC_060060.1	14126116	14126236	NC_060060.1_14126117_14126238;GENIC=1
NC_060060.1	14145629	14145749	NC_060060.1_14145630_14145751;GENIC=1
NC_060060.1	14156767	14156887	NC_060060.1_14156768_14156889;GENIC=1
NC_060060.1	14178710	14178830	NC_060060.1_14178711_14178832;GENIC=1
NC_060060.1	14193151	14193271	NC_060060.1_14193152_14193273;GENIC=1
NC_060060.1	14210589	14210709	NC_060060.1_14210590_14210711;GENIC=1
NC_060060.1	14227612	14227732	NC_060060.1_14227613_14227734;GENIC=1
NC_060060.1	14240216	14240336	NC_060060.1_14240217_14240338;GENIC=1
NC_060060.1	14260906	14261026	NC_060060.1_14260907_14261028;GENIC=1
NC_060060.1	14281146	14281338	NC_060060.1_14281147_14281339;GENIC=1
NC_060060.1	14292659	14292812	NC_060060.1_14292660_14292813;GENIC=1
NC_060060.1	14334802	14334922	NC_060060.1_14334787_14334908;GENIC=1
NC_060060.1	14337706	14337826	NC_060060.1_14337707_14337828;GENIC=1
NC_060060.1	14347528	14347648	NC_060060.1_14347529_14347650;GENIC=1
NC_060060.1	14366493	14366613	NC_060060.1_14366494_14366615;GENIC=1
NC_060060.1	14403098	14403218	NC_060060.1_14403099_14403220;GENIC=1
NC_060060.1	14407753	14407873	NC_060060.1_14407754_14407875;GENIC=1
NC_060060.1	14430473	14430593	NC_060060.1_14430474_14430595;GENIC=1
NC_060060.1	14450988	14451108	NC_060060.1_14450989_14451110;GENIC=1
NC_060060.1	14462854	14462974	NC_060060.1_14462855_14462976;GENIC=1
NC_060060.1	14475993	14476113	NC_060060.1_14475994_14476115;GENIC=1
NC_060060.1	14499494	14499614	NC_060060.1_14499495_14499616;GENIC=1
NC_060060.1	14507535	14507655	NC_060060.1_14507536_14507657;GENIC=1
NC_060060.1	14533568	14533688	NC_060060.1_14533569_14533690;GENIC=1
NC_060060.1	14553494	14553614	NC_060060.1_14553495_14553616;GENIC=1
NC_060060.1	14557845	14557965	NC_060060.1_14557846_14557967;GENIC=1
NC_060060.1	14585083	14585203	NC_060060.1_14585084_14585205;GENIC=1
NC_060060.1	14597711	14598054	NC_060060.1_14597712_14598055;GENIC=1
NC_060060.1	14615516	14615718	NC_060060.1_14615517_14615719;GENIC=1
NC_060060.1	14634077	14634197	NC_060060.1_14634078_14634199;GENIC=1
NC_060060.1	14650933	14651103	NC_060060.1_14650934_14651104;GENIC=1
NC_060060.1	14658775	14658895	NC_060060.1_14658765_14658886;GENIC=1
NC_060060.1	14685217	14685337	NC_060060.1_14685218_14685339;GENIC=0
NC_060060.1	14719038	14719158	NC_060060.1_14719039_14719160;GENIC=1
NC_060060.1	14723306	14723426	NC_060060.1_14723307_14723428;GENIC=1
NC_060060.1	14752687	14752807	NC_060060.1_14752688_14752809;GENIC=1
NC_060060.1	14769390	14769510	NC_060060.1_14769391_14769512;GENIC=1
NC_060060.1	14797988	14798108	NC_060060.1_14797989_14798110;GENIC=1
NC_060060.1	14799689	14799809	NC_060060.1_14799690_14799811;GENIC=1
NC_060060.1	14819435	14819555	NC_060060.1_14819436_14819557;GENIC=1
NC_060060.1	14826530	14826650	NC_060060.1_14826531_14826652;GENIC=1
NC_060060.1	14827087	14827207	NC_060060.1_14827088_14827209;GENIC=1
NC_060060.1	14966125	14966245	NC_060060.1_14966126_14966247;GENIC=0
NC_060060.1	14993610	14993889	NC_060060.1_14993611_14993890;GENIC=1
NC_060060.1	14995620	14995820	NC_060060.1_14995621_14995821;GENIC=1
NC_060060.1	15042174	15042294	NC_060060.1_15042175_15042296;GENIC=0
NC_060060.1	15048355	15048475	NC_060060.1_15048482_15048603;GENIC=1,NC_060060.1_15048356_15048477;GENIC=1
NC_060060.1	15048482	15048602	NC_060060.1_15048482_15048603;GENIC=1,NC_060060.1_15048356_15048477;GENIC=1
NC_060060.1	15049122	15049242	NC_060060.1_15049122_15049244;GENIC=1
NC_060060.1	15056107	15056227	NC_060060.1_15056108_15056229;GENIC=0
NC_060060.1	15057876	15058142	NC_060060.1_15057877_15058143;GENIC=1
NC_060060.1	15067437	15067664	NC_060060.1_15067438_15067799;GENIC=1
NC_060060.1	15091475	15091595	NC_060060.1_15091476_15091597;GENIC=1
NC_060060.1	15108597	15109052	NC_060060.1_15108598_15109053;GENIC=1
NC_060060.1	15125097	15125217	NC_060060.1_15125212_15125214;GENIC=0,NC_060060.1_15125205_15125206;GENIC=0,NC_060060.1_15125134_15125135;GENIC=0,NC_060060.1_15125161_15125162;GENIC=0
NC_060060.1	15133839	15134112	NC_060060.1_15133840_15134113;GENIC=1
NC_060060.1	15203837	15203957	NC_060060.1_15203838_15203959;GENIC=0
NC_060060.1	15206680	15206989	NC_060060.1_15206681_15206802;GENIC=0,NC_060060.1_15206809_15206990;GENIC=0
NC_060060.1	15260984	15261164	NC_060060.1_15260985_15261165;GENIC=0
NC_060060.1	15263155	15263275	NC_060060.1_15263156_15263277;GENIC=0
NC_060060.1	15294313	15294505	NC_060060.1_15294314_15294506;GENIC=1
NC_060060.1	15327516	15327636	NC_060060.1_15327517_15327638;GENIC=1
NC_060060.1	15335380	15335500	NC_060060.1_15335381_15335502;GENIC=1
NC_060060.1	15350796	15350943	NC_060060.1_15350797_15350944;GENIC=1
NC_060060.1	15378647	15378786	NC_060060.1_15378648_15378787;GENIC=1
NC_060060.1	15389574	15389694	NC_060060.1_15389575_15389696;GENIC=1
NC_060060.1	15417855	15418092	NC_060060.1_15417856_15418093;GENIC=1
NC_060060.1	15419905	15420377	NC_060060.1_15419906_15420378;GENIC=1
NC_060060.1	15444638	15444758	NC_060060.1_15444639_15444760;GENIC=1
NC_060060.1	15467533	15467747	NC_060060.1_15467534_15467748;GENIC=1
NC_060060.1	15479920	15480040	NC_060060.1_15479921_15480042;GENIC=1
NC_060060.1	15499865	15499985	NC_060060.1_15499866_15499987;GENIC=1
NC_060060.1	15514846	15514966	NC_060060.1_15514847_15514968;GENIC=1
NC_060060.1	15528589	15528709	NC_060060.1_15528590_15528711;GENIC=1
NC_060060.1	15541261	15541381	NC_060060.1_15541262_15541383;GENIC=1
NC_060060.1	15564917	15565215	NC_060060.1_15564918_15565216;GENIC=1
NC_060060.1	15615099	15615219	NC_060060.1_15615100_15615221;GENIC=1
NC_060060.1	15639327	15639494	NC_060060.1_15639314_15639495;GENIC=0
NC_060060.1	15654589	15654709	NC_060060.1_15654590_15654711;GENIC=1
NC_060060.1	15667984	15668104	NC_060060.1_15667985_15668106;GENIC=1
NC_060060.1	15723736	15723949	NC_060060.1_15723737_15724285;GENIC=1
NC_060060.1	15723950	15724284	NC_060060.1_15723737_15724285;GENIC=1
NC_060060.1	15734022	15734142	NC_060060.1_15734023_15734144;GENIC=1
NC_060060.1	15749642	15749762	NC_060060.1_15749643_15749764;GENIC=1
NC_060060.1	15768815	15768935	NC_060060.1_15768816_15769183;GENIC=1
NC_060060.1	15768939	15769059	NC_060060.1_15768816_15769183;GENIC=1
NC_060060.1	15769062	15769182	NC_060060.1_15768816_15769183;GENIC=1
NC_060060.1	15781106	15781226	NC_060060.1_15781107_15781228;GENIC=0
NC_060060.1	15791507	15791627	NC_060060.1_15791552_15791554;GENIC=1,NC_060060.1_15791617_15791618;GENIC=1,NC_060060.1_15791605_15791606;GENIC=1,NC_060060.1_15791550_15791551;GENIC=1,NC_060060.1_15791531_15791532;GENIC=1,NC_060060.1_15791534_15791535;GENIC=1,NC_060060.1_15791556_15791558;GENIC=1,NC_060060.1_15791518_15791519;GENIC=1,NC_060060.1_15791572_15791573;GENIC=1,NC_060060.1_15791576_15791579;GENIC=1,NC_060060.1_15791526_15791527;GENIC=1,NC_060060.1_15791581_15791582;GENIC=1,NC_060060.1_15791523_15791524;GENIC=1,NC_060060.1_15791612_15791614;GENIC=1,NC_060060.1_15791588_15791589;GENIC=1,NC_060060.1_15791541_15791542;GENIC=1,NC_060060.1_15791564_15791566;GENIC=1
NC_060060.1	15791680	15791800	NC_060060.1_15791785_15791786;GENIC=1,NC_060060.1_15791790_15791791;GENIC=1,NC_060060.1_15791779_15791780;GENIC=1,NC_060060.1_15791776_15791777;GENIC=1,NC_060060.1_15791783_15791784;GENIC=1,NC_060060.1_15791794_15791796;GENIC=1
NC_060060.1	15802124	15802297	NC_060060.1_15802125_15802298;GENIC=1
NC_060060.1	15802533	15802678	NC_060060.1_15802585_15802586;GENIC=1,NC_060060.1_15802591_15802592;GENIC=1,NC_060060.1_15802663_15802664;GENIC=1,NC_060060.1_15802678_15802679;GENIC=1,NC_060060.1_15802569_15802570;GENIC=1,NC_060060.1_15802534_15802535;GENIC=1,NC_060060.1_15802603_15802604;GENIC=1
NC_060060.1	15802800	15802920	NC_060060.1_15802801_15802802;GENIC=1,NC_060060.1_15802846_15802847;GENIC=1
NC_060060.1	15820097	15820217	NC_060060.1_15820098_15820219;GENIC=1
NC_060060.1	15836373	15836493	NC_060060.1_15836374_15836495;GENIC=1
NC_060060.1	15852181	15852301	NC_060060.1_15852182_15852303;GENIC=1
NC_060060.1	15852556	15852676	NC_060060.1_15852557_15852678;GENIC=1
NC_060060.1	15868100	15868220	NC_060060.1_15868101_15868222;GENIC=1
NC_060060.1	15884407	15884527	NC_060060.1_15884408_15884529;GENIC=1
NC_060060.1	15920228	15920430	NC_060060.1_15920229_15920431;GENIC=1
NC_060060.1	15937102	15937222	NC_060060.1_15937103_15937224;GENIC=0
NC_060060.1	15956195	15956315	NC_060060.1_15956196_15956317;GENIC=1
NC_060060.1	15959855	15959975	NC_060060.1_15959933_15959934;GENIC=0,NC_060060.1_15959860_15959861;GENIC=0,NC_060060.1_15959907_15959908;GENIC=0
NC_060060.1	15969984	15970137	NC_060060.1_15969985_15970138;GENIC=1
NC_060060.1	15988707	15988827	NC_060060.1_15988708_15988829;GENIC=1
NC_060060.1	16002708	16002828	NC_060060.1_16002709_16002830;GENIC=1
NC_060060.1	16036367	16036604	NC_060060.1_16036368_16036605;GENIC=1
NC_060060.1	16037997	16038117	NC_060060.1_16037998_16038119;GENIC=1
NC_060060.1	16081983	16082103	NC_060060.1_16081993_16081994;GENIC=1
NC_060060.1	16082149	16082304	NC_060060.1_16082184_16082185;GENIC=1,NC_060060.1_16082275_16082276;GENIC=1
NC_060060.1	16082354	16082474	NC_060060.1_16082373_16082374;GENIC=1,NC_060060.1_16082364_16082365;GENIC=1
NC_060060.1	16086439	16086559	NC_060060.1_16086440_16086561;GENIC=1
NC_060060.1	16090729	16090849	NC_060060.1_16090730_16090851;GENIC=1
NC_060060.1	16102058	16102238	NC_060060.1_16102059_16102239;GENIC=0
NC_060060.1	16124217	16124337	NC_060060.1_16124218_16124339;GENIC=1
NC_060060.1	16145307	16145427	NC_060060.1_16145308_16145429;GENIC=0
NC_060060.1	16157545	16157665	NC_060060.1_16157546_16157667;GENIC=1
NC_060060.1	16163897	16164017	NC_060060.1_16163898_16164019;GENIC=1
NC_060060.1	16202688	16202858	NC_060060.1_16202689_16202859;GENIC=1
NC_060060.1	16221811	16221931	NC_060060.1_16221812_16221933;GENIC=1
NC_060060.1	16236629	16236749	NC_060060.1_16236630_16236751;GENIC=1
NC_060060.1	16297855	16297975	NC_060060.1_16297856_16297977;GENIC=1
NC_060060.1	16310718	16310874	NC_060060.1_16310719_16310875;GENIC=1
NC_060060.1	16313543	16313663	NC_060060.1_16313544_16313665;GENIC=1
NC_060060.1	16329390	16329510	NC_060060.1_16329391_16329512;GENIC=0
NC_060060.1	16344230	16344350	NC_060060.1_16344231_16344352;GENIC=1
NC_060060.1	16358830	16358950	NC_060060.1_16358831_16358952;GENIC=1
NC_060060.1	16360599	16360826	NC_060060.1_16360600_16360827;GENIC=1
NC_060060.1	16381791	16381911	NC_060060.1_16381792_16381913;GENIC=1
NC_060060.1	16398997	16399117	NC_060060.1_16398998_16399119;GENIC=1
NC_060060.1	16410121	16410241	NC_060060.1_16410122_16410243;GENIC=1
NC_060060.1	16427761	16427997	NC_060060.1_16427762_16427998;GENIC=1
NC_060060.1	16431558	16431678	NC_060060.1_16431559_16431680;GENIC=1
NC_060060.1	16474098	16474281	NC_060060.1_16474083_16474282;GENIC=0
NC_060060.1	16474553	16474815	NC_060060.1_16474554_16474816;GENIC=0
NC_060060.1	16496199	16496319	NC_060060.1_16496200_16496321;GENIC=1
NC_060060.1	16513082	16513202	NC_060060.1_16513083_16513204;GENIC=1
NC_060060.1	16530939	16531059	NC_060060.1_16530940_16531061;GENIC=1
NC_060060.1	16543497	16543617	NC_060060.1_16543498_16543619;GENIC=1
NC_060060.1	16616948	16617157	NC_060060.1_16616999_16617000;GENIC=0,NC_060060.1_16617113_16617114;GENIC=0,NC_060060.1_16617116_16617117;GENIC=0,NC_060060.1_16617038_16617040;GENIC=0
NC_060060.1	16619931	16620051	NC_060060.1_16619932_16620053;GENIC=1
NC_060060.1	16626085	16626205	NC_060060.1_16626086_16626207;GENIC=1
NC_060060.1	16626909	16627029	NC_060060.1_16626910_16627031;GENIC=1
NC_060060.1	16679527	16679647	NC_060060.1_16679528_16679649;GENIC=1
NC_060060.1	16696303	16696423	NC_060060.1_16696304_16696425;GENIC=1
NC_060060.1	16715584	16715704	NC_060060.1_16715585_16715706;GENIC=1
NC_060060.1	16733015	16733160	NC_060060.1_16733016_16733161;GENIC=1
NC_060060.1	16747411	16747531	NC_060060.1_16747412_16747533;GENIC=1
NC_060060.1	16778783	16778903	NC_060060.1_16778784_16778905;GENIC=1
NC_060060.1	16778990	16779110	NC_060060.1_16778991_16779112;GENIC=1
NC_060060.1	16797877	16797997	NC_060060.1_16797892_16798459;GENIC=1
NC_060060.1	16798108	16798228	NC_060060.1_16797892_16798459;GENIC=1
NC_060060.1	16798354	16798474	NC_060060.1_16797892_16798459;GENIC=1
NC_060060.1	16810398	16810518	NC_060060.1_16810336_16810519;GENIC=0
NC_060060.1	16839146	16839266	NC_060060.1_16839147_16839268;GENIC=0
NC_060060.1	16839413	16839533	NC_060060.1_16839414_16839535;GENIC=0
NC_060060.1	16866104	16866277	NC_060060.1_16866105_16866278;GENIC=1
NC_060060.1	16939431	16940087	NC_060060.1_16939407_16939528;GENIC=1,NC_060060.1_16939717_16940088;GENIC=1,NC_060060.1_16939566_16939687;GENIC=1
NC_060060.1	16941345	16941465	NC_060060.1_16941346_16941467;GENIC=1
NC_060060.1	16942622	16942802	NC_060060.1_16942623_16942803;GENIC=1
NC_060060.1	17021698	17021818	NC_060060.1_17021699_17021820;GENIC=1
NC_060060.1	17022363	17022483	NC_060060.1_17022364_17022485;GENIC=1
NC_060060.1	17033434	17033554	NC_060060.1_17033435_17033556;GENIC=1
NC_060060.1	17040734	17040854	NC_060060.1_17040735_17040856;GENIC=1
NC_060060.1	17046757	17046877	NC_060060.1_17046807_17046808;GENIC=0,NC_060060.1_17046816_17046817;GENIC=0
NC_060060.1	17047252	17047372	NC_060060.1_17047337_17047338;GENIC=0
NC_060060.1	17047432	17047552	NC_060060.1_17047492_17047493;GENIC=0,NC_060060.1_17047433_17047434;GENIC=0,NC_060060.1_17047522_17047523;GENIC=0,NC_060060.1_17047532_17047533;GENIC=0
NC_060060.1	17047606	17047794	NC_060060.1_17047673_17047795;GENIC=0,NC_060060.1_17047656_17047659;GENIC=0,NC_060060.1_17047607_17047608;GENIC=0,NC_060060.1_17047613_17047614;GENIC=0
NC_060060.1	17048022	17048142	NC_060060.1_17048039_17048042;GENIC=0
NC_060060.1	17048794	17048914	NC_060060.1_17048839_17048840;GENIC=0,NC_060060.1_17048870_17048871;GENIC=0
NC_060060.1	17069235	17069355	NC_060060.1_17069236_17069357;GENIC=1
NC_060060.1	17087838	17087958	NC_060060.1_17087839_17087960;GENIC=1
NC_060060.1	17105625	17105745	NC_060060.1_17105626_17105747;GENIC=1
NC_060060.1	17123023	17123371	NC_060060.1_17123024_17123372;GENIC=1
NC_060060.1	17139319	17139439	NC_060060.1_17139320_17139441;GENIC=1
NC_060060.1	17161760	17161920	NC_060060.1_17161761_17161921;GENIC=1
NC_060060.1	17170510	17170657	NC_060060.1_17170511_17170658;GENIC=1
NC_060060.1	17217968	17218088	NC_060060.1_17217969_17218090;GENIC=1
NC_060060.1	17223810	17223930	NC_060060.1_17223811_17223932;GENIC=1
NC_060060.1	17244244	17244364	NC_060060.1_17244245_17244366;GENIC=0
NC_060060.1	17260659	17260779	NC_060060.1_17260660_17260781;GENIC=1
NC_060060.1	17294808	17294999	NC_060060.1_17294809_17295000;GENIC=1
NC_060060.1	17307331	17307451	NC_060060.1_17307332_17307453;GENIC=1
NC_060060.1	17326235	17326355	NC_060060.1_17326236_17326357;GENIC=1
NC_060060.1	17344728	17344848	NC_060060.1_17344729_17344850;GENIC=1
NC_060060.1	17358645	17358765	NC_060060.1_17358646_17358767;GENIC=1
NC_060060.1	17358956	17359076	NC_060060.1_17358957_17359078;GENIC=1
NC_060060.1	17376538	17376658	NC_060060.1_17376539_17376660;GENIC=1
NC_060060.1	17394400	17394557	NC_060060.1_17394385_17394558;GENIC=0
NC_060060.1	17397872	17397992	NC_060060.1_17397873_17397994;GENIC=1
NC_060060.1	17436742	17436862	NC_060060.1_17436743_17436864;GENIC=1
NC_060060.1	17460328	17460448	NC_060060.1_17460329_17460450;GENIC=0
NC_060060.1	17500494	17500614	NC_060060.1_17500495_17500616;GENIC=1
NC_060060.1	17510894	17511014	NC_060060.1_17510895_17511016;GENIC=1
NC_060060.1	17526686	17526806	NC_060060.1_17526687_17526808;GENIC=1
NC_060060.1	17546736	17546856	NC_060060.1_17546721_17546842;GENIC=1
NC_060060.1	17554948	17555173	NC_060060.1_17554949_17555174;GENIC=0
NC_060060.1	17572795	17573126	NC_060060.1_17572796_17573127;GENIC=0
NC_060060.1	17594049	17594169	NC_060060.1_17594050_17594171;GENIC=1
NC_060060.1	17629748	17629868	NC_060060.1_17629749_17629870;GENIC=0
NC_060060.1	17635209	17635329	NC_060060.1_17635210_17635331;GENIC=1
NC_060060.1	17660709	17660829	NC_060060.1_17660827_17660828;GENIC=1
NC_060060.1	17660898	17661178	NC_060060.1_17660996_17660997;GENIC=1,NC_060060.1_17661077_17661078;GENIC=1,NC_060060.1_17660933_17660934;GENIC=1,NC_060060.1_17661031_17661032;GENIC=1,NC_060060.1_17661137_17661138;GENIC=1,NC_060060.1_17660909_17660910;GENIC=1,NC_060060.1_17661178_17661179;GENIC=1
NC_060060.1	17661385	17661505	NC_060060.1_17661386_17661387;GENIC=1,NC_060060.1_17661491_17661492;GENIC=1,NC_060060.1_17661410_17661411;GENIC=1,NC_060060.1_17661460_17661461;GENIC=1,NC_060060.1_17661425_17661426;GENIC=1,NC_060060.1_17661440_17661441;GENIC=1
NC_060060.1	17661507	17661627	NC_060060.1_17661590_17661591;GENIC=1,NC_060060.1_17661548_17661552;GENIC=1,NC_060060.1_17661619_17661620;GENIC=1
NC_060060.1	17661629	17661749	NC_060060.1_17661720_17661721;GENIC=1,NC_060060.1_17661739_17661740;GENIC=1,NC_060060.1_17661651_17661652;GENIC=1,NC_060060.1_17661656_17661657;GENIC=1,NC_060060.1_17661734_17661735;GENIC=1,NC_060060.1_17661686_17661688;GENIC=1,NC_060060.1_17661619_17661620;GENIC=1,NC_060060.1_17661749_17661750;GENIC=1
NC_060060.1	17666439	17666559	NC_060060.1_17666440_17666561;GENIC=1
NC_060060.1	17696021	17696141	NC_060060.1_17696036_17696157;GENIC=1
NC_060060.1	17696885	17697110	NC_060060.1_17696886_17697111;GENIC=1
NC_060060.1	17721941	17722061	NC_060060.1_17721942_17722063;GENIC=1
NC_060060.1	17748844	17749067	NC_060060.1_17748845_17749068;GENIC=1
NC_060060.1	17765346	17765466	NC_060060.1_17765347_17765468;GENIC=1
NC_060060.1	17783261	17783381	NC_060060.1_17783262_17783383;GENIC=1
NC_060060.1	17799634	17799754	NC_060060.1_17799635_17799756;GENIC=0
NC_060060.1	17816058	17816178	NC_060060.1_17816059_17816180;GENIC=1
NC_060060.1	17847921	17848041	NC_060060.1_17847922_17848043;GENIC=1
NC_060060.1	17848712	17848832	NC_060060.1_17848713_17848834;GENIC=1
NC_060060.1	17874805	17874925	NC_060060.1_17874806_17874927;GENIC=1
NC_060060.1	17875034	17875154	NC_060060.1_17875035_17875156;GENIC=1
NC_060060.1	17879149	17879269	NC_060060.1_17879150_17879271;GENIC=1
NC_060060.1	17906027	17906147	NC_060060.1_17906028_17906149;GENIC=1
NC_060060.1	17917062	17917200	NC_060060.1_17917063_17917201;GENIC=1
NC_060060.1	17928008	17928222	NC_060060.1_17928009_17928223;GENIC=0
NC_060060.1	17949038	17949158	NC_060060.1_17949039_17949160;GENIC=1
NC_060060.1	17966680	17966858	NC_060060.1_17966811_17966812;GENIC=1,NC_060060.1_17966743_17966744;GENIC=1,NC_060060.1_17966723_17966724;GENIC=1,NC_060060.1_17966750_17966751;GENIC=1,NC_060060.1_17966783_17966784;GENIC=1,NC_060060.1_17966730_17966731;GENIC=1,NC_060060.1_17966768_17966769;GENIC=1,NC_060060.1_17966858_17966859;GENIC=1,NC_060060.1_17966684_17966685;GENIC=1,NC_060060.1_17966681_17966682;GENIC=1
NC_060060.1	17970010	17970584	NC_060060.1_17970011_17970585;GENIC=1
NC_060060.1	17983147	17983267	NC_060060.1_17983148_17983269;GENIC=0
NC_060060.1	18003395	18003515	NC_060060.1_18003396_18003517;GENIC=1
NC_060060.1	18018384	18018504	NC_060060.1_18018385_18018506;GENIC=1
NC_060060.1	18035159	18035279	NC_060060.1_18035160_18035281;GENIC=1
NC_060060.1	18045085	18045205	NC_060060.1_18045138_18045139;GENIC=0
NC_060060.1	18068107	18068325	NC_060060.1_18068108_18068326;GENIC=1
NC_060060.1	18081942	18082139	NC_060060.1_18081943_18082140;GENIC=1
NC_060060.1	18086390	18086570	NC_060060.1_18086391_18086571;GENIC=1
NC_060060.1	18106130	18106323	NC_060060.1_18106131_18106324;GENIC=1
NC_060060.1	18133211	18133331	NC_060060.1_18133212_18133333;GENIC=1
NC_060060.1	18136629	18136749	NC_060060.1_18136630_18136751;GENIC=1
NC_060060.1	18142277	18142397	NC_060060.1_18142390_18142391;GENIC=0,NC_060060.1_18142396_18142397;GENIC=0
NC_060060.1	18164922	18165042	NC_060060.1_18164912_18165033;GENIC=0
NC_060060.1	18186553	18186673	NC_060060.1_18186554_18186675;GENIC=1
NC_060060.1	18221381	18221501	NC_060060.1_18221396_18221650;GENIC=0
NC_060060.1	18223401	18223521	NC_060060.1_18223401_18223523;GENIC=0
NC_060060.1	18245486	18245606	NC_060060.1_18245487_18245608;GENIC=1
NC_060060.1	18251555	18251704	NC_060060.1_18251556_18251705;GENIC=1
NC_060060.1	18273322	18273493	NC_060060.1_18273307_18273494;GENIC=0
NC_060060.1	18288954	18289074	NC_060060.1_18288955_18289076;GENIC=1
NC_060060.1	18308359	18308479	NC_060060.1_18308360_18308481;GENIC=1
NC_060060.1	18326118	18326238	NC_060060.1_18326119_18326240;GENIC=1
NC_060060.1	18326333	18326453	NC_060060.1_18326334_18326455;GENIC=1
NC_060060.1	18337139	18337259	NC_060060.1_18337140_18337261;GENIC=1
NC_060060.1	18365594	18365714	NC_060060.1_18365595_18365716;GENIC=1
NC_060060.1	18376405	18376525	NC_060060.1_18376406_18376648;GENIC=0
NC_060060.1	18376527	18376647	NC_060060.1_18376406_18376648;GENIC=0
NC_060060.1	18404411	18404531	NC_060060.1_18404412_18404533;GENIC=1
NC_060060.1	18468932	18469052	NC_060060.1_18468933_18469054;GENIC=1
NC_060060.1	18471033	18471153	NC_060060.1_18471034_18471155;GENIC=1
NC_060060.1	18492972	18493092	NC_060060.1_18492987_18493108;GENIC=1
NC_060060.1	18513886	18514125	NC_060060.1_18513887_18514126;GENIC=0
NC_060060.1	18547519	18547639	NC_060060.1_18547520_18547641;GENIC=1
NC_060060.1	18548414	18548574	NC_060060.1_18548415_18548575;GENIC=1
NC_060060.1	18558209	18558329	NC_060060.1_18558210_18558331;GENIC=1
NC_060060.1	18578818	18578938	NC_060060.1_18578819_18578940;GENIC=1
NC_060060.1	18603868	18604012	NC_060060.1_18603869_18604013;GENIC=1
NC_060060.1	18646533	18646653	NC_060060.1_18646534_18646655;GENIC=1
NC_060060.1	18655070	18655302	NC_060060.1_18655071_18655303;GENIC=0
NC_060060.1	18668818	18668938	NC_060060.1_18668819_18668940;GENIC=1
NC_060060.1	18700604	18700724	NC_060060.1_18700605_18700726;GENIC=1
NC_060060.1	18706340	18706460	NC_060060.1_18706341_18706462;GENIC=1
NC_060060.1	18727822	18727942	NC_060060.1_18727823_18727944;GENIC=1
NC_060060.1	18784912	18785032	NC_060060.1_18784913_18785034;GENIC=1
NC_060060.1	18785425	18785545	NC_060060.1_18785426_18785547;GENIC=1
NC_060060.1	18823314	18823434	NC_060060.1_18823315_18823436;GENIC=0
NC_060060.1	18865479	18865599	NC_060060.1_18865480_18865601;GENIC=1
NC_060060.1	18866023	18866210	NC_060060.1_18866024_18866145;GENIC=1,NC_060060.1_18866184_18866305;GENIC=1
NC_060060.1	18866881	18867001	NC_060060.1_18866882_18867003;GENIC=1
NC_060060.1	18867085	18867255	NC_060060.1_18867086_18867256;GENIC=1
NC_060060.1	18871926	18872357	NC_060060.1_18872340_18872482;GENIC=1,NC_060060.1_18871927_18872339;GENIC=1
NC_060060.1	18925268	18925410	NC_060060.1_18925269_18925411;GENIC=1
NC_060060.1	18969937	18970091	NC_060060.1_18969938_18970092;GENIC=1
NC_060060.1	19045463	19045596	NC_060060.1_19045464_19045597;GENIC=1
NC_060060.1	19065640	19065760	NC_060060.1_19065641_19065762;GENIC=1
NC_060060.1	19068843	19068995	NC_060060.1_19068844_19068996;GENIC=1
NC_060060.1	19085362	19085482	NC_060060.1_19085362_19085484;GENIC=0
NC_060060.1	19103373	19103493	NC_060060.1_19103374_19103495;GENIC=1
NC_060060.1	19106597	19106777	NC_060060.1_19106598_19106778;GENIC=1
NC_060060.1	19151344	19151613	NC_060060.1_19151493_19151614;GENIC=1,NC_060060.1_19151345_19151466;GENIC=1
NC_060060.1	19151740	19151874	NC_060060.1_19151741_19151875;GENIC=1
NC_060060.1	19153994	19154139	NC_060060.1_19153995_19154140;GENIC=1
NC_060060.1	19158703	19158823	NC_060060.1_19158704_19158825;GENIC=1
NC_060060.1	19160031	19160471	NC_060060.1_19160351_19160472;GENIC=1,NC_060060.1_19160201_19160322;GENIC=1,NC_060060.1_19160032_19160153;GENIC=1
NC_060060.1	19184195	19184367	NC_060060.1_19184196_19184368;GENIC=1
NC_060060.1	19209574	19209694	NC_060060.1_19209575_19209696;GENIC=1
NC_060060.1	19214542	19214662	NC_060060.1_19214543_19214664;GENIC=1
NC_060060.1	19261402	19261522	NC_060060.1_19261403_19261524;GENIC=1
NC_060060.1	19314328	19314448	NC_060060.1_19314329_19314450;GENIC=1
NC_060060.1	19481060	19481268	NC_060060.1_19481060_19481061;GENIC=0,NC_060060.1_19481248_19481249;GENIC=0
NC_060060.1	19481467	19481587	NC_060060.1_19481574_19481575;GENIC=0
NC_060060.1	19512863	19512983	NC_060060.1_19512863_19512985;GENIC=0
NC_060060.1	19531795	19531915	NC_060060.1_19531796_19531917;GENIC=1
NC_060060.1	19536352	19536472	NC_060060.1_19536353_19536474;GENIC=1
NC_060060.1	19570887	19571007	NC_060060.1_19570888_19571009;GENIC=1
NC_060060.1	19571241	19571361	NC_060060.1_19571242_19571363;GENIC=1
NC_060060.1	19583134	19583426	NC_060060.1_19583135_19583256;GENIC=1,NC_060060.1_19583306_19583427;GENIC=1
NC_060060.1	19586751	19587034	NC_060060.1_19586752_19586873;GENIC=1,NC_060060.1_19586914_19587035;GENIC=1
NC_060060.1	19595799	19596058	NC_060060.1_19595800_19596059;GENIC=1
NC_060060.1	19596654	19596786	NC_060060.1_19596655_19596787;GENIC=1
NC_060060.1	19597257	19597405	NC_060060.1_19597258_19597406;GENIC=1
NC_060060.1	19613654	19613774	NC_060060.1_19613655_19613776;GENIC=1
NC_060060.1	19663471	19663659	NC_060060.1_19663472_19663660;GENIC=0
NC_060060.1	19664295	19664746	NC_060060.1_19664296_19664417;GENIC=1,NC_060060.1_19664458_19664747;GENIC=1
NC_060060.1	19680869	19680989	NC_060060.1_19680870_19680991;GENIC=0
NC_060060.1	19681298	19681418	NC_060060.1_19681299_19681420;GENIC=0
NC_060060.1	19681825	19682144	NC_060060.1_19681826_19682145;GENIC=0
NC_060060.1	19690081	19690201	NC_060060.1_19690082_19690203;GENIC=1
NC_060060.1	19694768	19694958	NC_060060.1_19694769_19694959;GENIC=1
NC_060060.1	19719838	19719958	NC_060060.1_19719839_19719960;GENIC=1
NC_060060.1	19729122	19729242	NC_060060.1_19729123_19729244;GENIC=1
NC_060060.1	19742745	19742865	NC_060060.1_19742746_19742867;GENIC=1
NC_060060.1	19785713	19786015	NC_060060.1_19785895_19786016;GENIC=1,NC_060060.1_19785714_19785835;GENIC=1
NC_060060.1	19800693	19800813	NC_060060.1_19800694_19800815;GENIC=1
NC_060060.1	19818471	19818591	NC_060060.1_19818472_19818593;GENIC=1
NC_060060.1	19829064	19829184	NC_060060.1_19829079_19829230;GENIC=1
NC_060060.1	19849981	19850101	NC_060060.1_19849982_19850103;GENIC=1
NC_060060.1	19866590	19866710	NC_060060.1_19866591_19866712;GENIC=1
NC_060060.1	19869014	19869134	NC_060060.1_19869015_19869136;GENIC=1
NC_060060.1	19882380	19882665	NC_060060.1_19882381_19882666;GENIC=0
NC_060060.1	19914837	19914979	NC_060060.1_19914838_19914980;GENIC=0
NC_060060.1	19915116	19915294	NC_060060.1_19915117_19915295;GENIC=0
NC_060060.1	19932452	19932572	NC_060060.1_19932453_19932574;GENIC=1
NC_060060.1	19955032	19955152	NC_060060.1_19955033_19955154;GENIC=1
NC_060060.1	19969883	19970003	NC_060060.1_19969884_19970005;GENIC=0
NC_060060.1	19986721	19986841	NC_060060.1_19986722_19986843;GENIC=1
NC_060060.1	20006730	20006850	NC_060060.1_20006731_20006852;GENIC=1
NC_060060.1	20012888	20013008	NC_060060.1_20012889_20013010;GENIC=1
NC_060060.1	20045695	20045815	NC_060060.1_20045696_20045817;GENIC=0
NC_060060.1	20052568	20052688	NC_060060.1_20052569_20052690;GENIC=1
NC_060060.1	20099201	20099321	NC_060060.1_20099202_20099323;GENIC=0
NC_060060.1	20121309	20121429	NC_060060.1_20121310_20121431;GENIC=1
NC_060060.1	20174960	20175080	NC_060060.1_20174961_20175082;GENIC=1
NC_060060.1	20181695	20181815	NC_060060.1_20181318_20181816;GENIC=0
NC_060060.1	20193322	20193607	NC_060060.1_20193323_20193608;GENIC=0
NC_060060.1	20203620	20203780	NC_060060.1_20203621_20203781;GENIC=1
NC_060060.1	20265921	20266041	NC_060060.1_20265922_20266043;GENIC=1
NC_060060.1	20267077	20267197	NC_060060.1_20267078_20267199;GENIC=1
NC_060060.1	20271905	20272025	NC_060060.1_20271906_20272027;GENIC=1
NC_060060.1	20285100	20285220	NC_060060.1_20285101_20285222;GENIC=1
NC_060060.1	20303155	20303275	NC_060060.1_20303156_20303277;GENIC=1
NC_060060.1	20307632	20307752	NC_060060.1_20307633_20307754;GENIC=1
NC_060060.1	20370717	20370837	NC_060060.1_20370718_20370839;GENIC=1
NC_060060.1	20374334	20374454	NC_060060.1_20374335_20374456;GENIC=1
NC_060060.1	20374520	20374640	NC_060060.1_20374521_20374642;GENIC=1
NC_060060.1	20375460	20375580	NC_060060.1_20375469_20375470;GENIC=0
NC_060060.1	20389205	20389325	NC_060060.1_20389206_20389327;GENIC=1
NC_060060.1	20398073	20398193	NC_060060.1_20398074_20398195;GENIC=1
NC_060060.1	20407743	20407863	NC_060060.1_20407744_20407865;GENIC=1
NC_060060.1	20422798	20422918	NC_060060.1_20422799_20422920;GENIC=1
NC_060060.1	20449099	20449219	NC_060060.1_20449100_20449221;GENIC=1
NC_060060.1	20449332	20449452	NC_060060.1_20449333_20449454;GENIC=1
NC_060060.1	20472103	20472223	NC_060060.1_20472104_20472225;GENIC=1
NC_060060.1	20499970	20500090	NC_060060.1_20499971_20500092;GENIC=0
NC_060060.1	20519499	20519619	NC_060060.1_20519500_20519621;GENIC=1
NC_060060.1	20540301	20540421	NC_060060.1_20540304_20540306;GENIC=1,NC_060060.1_20540314_20540315;GENIC=1,NC_060060.1_20540370_20540371;GENIC=1,NC_060060.1_20540355_20540356;GENIC=1,NC_060060.1_20540420_20540421;GENIC=1,NC_060060.1_20540358_20540359;GENIC=1,NC_060060.1_20540336_20540337;GENIC=1,NC_060060.1_20540350_20540351;GENIC=1
NC_060060.1	20541811	20541931	NC_060060.1_20541812_20541933;GENIC=1
NC_060060.1	20552626	20552746	NC_060060.1_20552627_20552748;GENIC=1
NC_060060.1	20583171	20583291	NC_060060.1_20583172_20583293;GENIC=1
NC_060060.1	20594191	20594373	NC_060060.1_20594192_20594374;GENIC=1
NC_060060.1	20604674	20604794	NC_060060.1_20604675_20604796;GENIC=1
NC_060060.1	20618791	20618977	NC_060060.1_20618792_20618978;GENIC=1
NC_060060.1	20674623	20674743	NC_060060.1_20674619_20674749;GENIC=0
NC_060060.1	20695624	20695828	NC_060060.1_20695625_20695829;GENIC=1
NC_060060.1	20745316	20745436	NC_060060.1_20745317_20745438;GENIC=1
NC_060060.1	20751542	20751662	NC_060060.1_20751543_20751664;GENIC=1
NC_060060.1	20754656	20754776	NC_060060.1_20754657_20754778;GENIC=1
NC_060060.1	20754875	20754995	NC_060060.1_20754876_20754997;GENIC=1
NC_060060.1	20755410	20755584	NC_060060.1_20755411_20755585;GENIC=1
NC_060060.1	20757234	20757354	NC_060060.1_20757235_20757356;GENIC=1
NC_060060.1	20775432	20775552	NC_060060.1_20775433_20775554;GENIC=0
NC_060060.1	20794539	20794659	NC_060060.1_20794540_20794661;GENIC=1
NC_060060.1	20819434	20819554	NC_060060.1_20819435_20819556;GENIC=1
NC_060060.1	20829548	20829668	NC_060060.1_20829549_20829670;GENIC=1
NC_060060.1	20846920	20847040	NC_060060.1_20846921_20847042;GENIC=1
NC_060060.1	20868425	20868545	NC_060060.1_20868426_20868547;GENIC=1
NC_060060.1	20868788	20868908	NC_060060.1_20868789_20868910;GENIC=1
NC_060060.1	20872398	20872518	NC_060060.1_20872399_20872520;GENIC=0
NC_060060.1	20916726	20916846	NC_060060.1_20916727_20916848;GENIC=1
NC_060060.1	20972589	20972709	NC_060060.1_20972597_20972598;GENIC=0,NC_060060.1_20972595_20972596;GENIC=0
NC_060060.1	20972775	20972975	NC_060060.1_20972963_20972964;GENIC=0,NC_060060.1_20972879_20972880;GENIC=0
NC_060060.1	20973240	20973360	NC_060060.1_20973348_20973349;GENIC=0,NC_060060.1_20973334_20973335;GENIC=0
NC_060060.1	20991422	20991542	NC_060060.1_20991427_20991548;GENIC=1
NC_060060.1	21000176	21000296	NC_060060.1_21000177_21000298;GENIC=1
NC_060060.1	21000648	21000768	NC_060060.1_21000649_21000770;GENIC=1
NC_060060.1	21020651	21020771	NC_060060.1_21020652_21020773;GENIC=1
NC_060060.1	21039006	21039336	NC_060060.1_21039007_21039337;GENIC=1
NC_060060.1	21049072	21049192	NC_060060.1_21049073_21049194;GENIC=1
NC_060060.1	21066644	21066764	NC_060060.1_21066645_21066766;GENIC=1
NC_060060.1	21082885	21083353	NC_060060.1_21082886_21083354;GENIC=1
NC_060060.1	21103361	21103638	NC_060060.1_21103362_21103639;GENIC=1
NC_060060.1	21125673	21125980	NC_060060.1_21125674_21125981;GENIC=1
NC_060060.1	21141311	21141431	NC_060060.1_21141312_21141433;GENIC=1
NC_060060.1	21150323	21150532	NC_060060.1_21150324_21150533;GENIC=0
NC_060060.1	21164994	21165127	NC_060060.1_21164995_21165128;GENIC=0
NC_060060.1	21165520	21165640	NC_060060.1_21165539_21165540;GENIC=0,NC_060060.1_21165562_21165563;GENIC=0
NC_060060.1	21193602	21193722	NC_060060.1_21193603_21193724;GENIC=1
NC_060060.1	21203323	21203543	NC_060060.1_21203324_21203544;GENIC=1
NC_060060.1	21218782	21218928	NC_060060.1_21218783_21218929;GENIC=1
NC_060060.1	21236664	21236784	NC_060060.1_21236665_21236786;GENIC=1
NC_060060.1	21257492	21257612	NC_060060.1_21257493_21257614;GENIC=1
NC_060060.1	21266475	21266595	NC_060060.1_21266476_21266597;GENIC=1
NC_060060.1	21296449	21296645	NC_060060.1_21296450_21296646;GENIC=1
NC_060060.1	21310898	21311018	NC_060060.1_21310899_21311020;GENIC=0
NC_060060.1	21325466	21325586	NC_060060.1_21325451_21325572;GENIC=1
NC_060060.1	21340857	21341071	NC_060060.1_21340858_21341072;GENIC=1
NC_060060.1	21372367	21372487	NC_060060.1_21372368_21372489;GENIC=1
NC_060060.1	21373929	21374049	NC_060060.1_21373930_21374051;GENIC=1
NC_060060.1	21397060	21397180	NC_060060.1_21397061_21397182;GENIC=1
NC_060060.1	21400484	21400604	NC_060060.1_21400485_21400606;GENIC=1
NC_060060.1	21445956	21446076	NC_060060.1_21445957_21446078;GENIC=0
NC_060060.1	21470921	21471082	NC_060060.1_21470922_21471083;GENIC=0
NC_060060.1	21471367	21471487	NC_060060.1_21471282_21471472;GENIC=0
NC_060060.1	21519594	21519714	NC_060060.1_21519591_21519720;GENIC=1
NC_060060.1	21536768	21536904	NC_060060.1_21536770_21536919;GENIC=0
NC_060060.1	21566757	21567040	NC_060060.1_21566758_21567041;GENIC=1
NC_060060.1	21574251	21574371	NC_060060.1_21574252_21574373;GENIC=1
NC_060060.1	21580116	21580236	NC_060060.1_21580117_21580238;GENIC=1
NC_060060.1	21608881	21609089	NC_060060.1_21608882_21609090;GENIC=1
NC_060060.1	21623918	21624038	NC_060060.1_21623919_21624040;GENIC=1
NC_060060.1	21626645	21626765	NC_060060.1_21626697_21626698;GENIC=0,NC_060060.1_21626704_21626705;GENIC=0,NC_060060.1_21626712_21626713;GENIC=0,NC_060060.1_21626734_21626735;GENIC=0,NC_060060.1_21626680_21626681;GENIC=0,NC_060060.1_21626739_21626740;GENIC=0,NC_060060.1_21626692_21626694;GENIC=0
NC_060060.1	21652110	21652230	NC_060060.1_21652229_21652230;GENIC=0,NC_060060.1_21652227_21652228;GENIC=0,NC_060060.1_21652216_21652219;GENIC=0,NC_060060.1_21652163_21652164;GENIC=0,NC_060060.1_21652176_21652179;GENIC=0,NC_060060.1_21652148_21652149;GENIC=0,NC_060060.1_21652154_21652155;GENIC=0
NC_060060.1	21658356	21658476	NC_060060.1_21658357_21658848;GENIC=0
NC_060060.1	21658480	21658600	NC_060060.1_21658357_21658848;GENIC=0
NC_060060.1	21658743	21658863	NC_060060.1_21658357_21658848;GENIC=0
NC_060060.1	21685216	21685336	NC_060060.1_21685217_21685338;GENIC=1
NC_060060.1	21740067	21740332	NC_060060.1_21740212_21740333;GENIC=1,NC_060060.1_21740068_21740189;GENIC=1
NC_060060.1	21740511	21740631	NC_060060.1_21740512_21740633;GENIC=1
NC_060060.1	21755809	21755929	NC_060060.1_21755810_21755931;GENIC=1
NC_060060.1	21778400	21778547	NC_060060.1_21778401_21778548;GENIC=1
NC_060060.1	21791401	21791521	NC_060060.1_21791402_21791523;GENIC=1
NC_060060.1	21804305	21804616	NC_060060.1_21804306_21804617;GENIC=1
NC_060060.1	21829311	21829633	NC_060060.1_21829312_21829634;GENIC=1
NC_060060.1	21866892	21867012	NC_060060.1_21866893_21867014;GENIC=1
NC_060060.1	21881647	21881816	NC_060060.1_21881648_21881817;GENIC=1
NC_060060.1	21890605	21890888	NC_060060.1_21890606_21890889;GENIC=1
NC_060060.1	21896591	21896711	NC_060060.1_21896592_21896713;GENIC=1
NC_060060.1	21897085	21897205	NC_060060.1_21897086_21897207;GENIC=1
NC_060060.1	21906922	21907175	NC_060060.1_21906923_21907176;GENIC=1
NC_060060.1	21926983	21927150	NC_060060.1_21926984_21927151;GENIC=1
NC_060060.1	22027536	22027695	NC_060060.1_22027537_22027696;GENIC=0
NC_060060.1	22086365	22086647	NC_060060.1_22086366_22086487;GENIC=0,NC_060060.1_22086527_22086648;GENIC=0
NC_060060.1	22087777	22087897	NC_060060.1_22087778_22087899;GENIC=1
NC_060060.1	22127659	22128014	NC_060060.1_22127795_22128015;GENIC=1,NC_060060.1_22127660_22127781;GENIC=1
NC_060060.1	22128146	22128266	NC_060060.1_22128147_22128268;GENIC=1
NC_060060.1	22134231	22134376	NC_060060.1_22134232_22134377;GENIC=0
NC_060060.1	22150203	22150323	NC_060060.1_22150204_22150325;GENIC=1
NC_060060.1	22160406	22160526	NC_060060.1_22160407_22160528;GENIC=1
NC_060060.1	22188027	22188147	NC_060060.1_22188028_22188149;GENIC=1
NC_060060.1	22203079	22203199	NC_060060.1_22203080_22203201;GENIC=1
NC_060060.1	22234618	22234738	NC_060060.1_22234619_22234740;GENIC=1
NC_060060.1	22250248	22250368	NC_060060.1_22250249_22250370;GENIC=1
NC_060060.1	22267575	22267715	NC_060060.1_22267576_22267716;GENIC=1
NC_060060.1	22284119	22284259	NC_060060.1_22284120_22284260;GENIC=1
NC_060060.1	22306949	22307069	NC_060060.1_22306964_22307085;GENIC=1
NC_060060.1	22318551	22318671	NC_060060.1_22318552_22318673;GENIC=1
NC_060060.1	22339371	22339491	NC_060060.1_22339372_22339493;GENIC=1
NC_060060.1	22353164	22353284	NC_060060.1_22353165_22353286;GENIC=1
NC_060060.1	22386390	22386510	NC_060060.1_22386391_22386512;GENIC=1
NC_060060.1	22396879	22396999	NC_060060.1_22396880_22397196;GENIC=1
NC_060060.1	22403272	22403392	NC_060060.1_22403287_22403408;GENIC=1
NC_060060.1	22405228	22405348	NC_060060.1_22405229_22405350;GENIC=1
NC_060060.1	22453909	22454029	NC_060060.1_22453910_22454031;GENIC=1
NC_060060.1	22457470	22457590	NC_060060.1_22457468_22457595;GENIC=1
NC_060060.1	22473916	22474036	NC_060060.1_22473917_22474038;GENIC=1
NC_060060.1	22491356	22491476	NC_060060.1_22491357_22491478;GENIC=1
NC_060060.1	22524864	22524984	NC_060060.1_22524865_22524986;GENIC=1
NC_060060.1	22526234	22526385	NC_060060.1_22526235_22526386;GENIC=1
NC_060060.1	22556731	22556851	NC_060060.1_22556732_22556853;GENIC=1
NC_060060.1	22576048	22576235	NC_060060.1_22576049_22576236;GENIC=1
NC_060060.1	22610165	22610285	NC_060060.1_22610166_22610287;GENIC=1
NC_060060.1	22610767	22610932	NC_060060.1_22610768_22610933;GENIC=1
NC_060060.1	22623795	22623979	NC_060060.1_22623796_22623980;GENIC=1
NC_060060.1	22639317	22639437	NC_060060.1_22639318_22639566;GENIC=0
NC_060060.1	22639445	22639565	NC_060060.1_22639318_22639566;GENIC=0
NC_060060.1	22672835	22673106	NC_060060.1_22672836_22672957;GENIC=1,NC_060060.1_22672986_22673107;GENIC=1
NC_060060.1	22731136	22731256	NC_060060.1_22731137_22731258;GENIC=1
NC_060060.1	22736216	22736336	NC_060060.1_22736217_22736338;GENIC=1
NC_060060.1	22741812	22741932	NC_060060.1_22741813_22741934;GENIC=1
NC_060060.1	22764175	22764295	NC_060060.1_22764176_22764297;GENIC=1
NC_060060.1	22773498	22773618	NC_060060.1_22773551_22773552;GENIC=0,NC_060060.1_22773503_22773504;GENIC=0,NC_060060.1_22773539_22773540;GENIC=0
NC_060060.1	22775350	22775470	NC_060060.1_22775335_22775456;GENIC=1
NC_060060.1	22776367	22776487	NC_060060.1_22776368_22776489;GENIC=1
NC_060060.1	22838075	22838195	NC_060060.1_22838076_22838197;GENIC=1
NC_060060.1	22840173	22840399	NC_060060.1_22840174_22840400;GENIC=1
NC_060060.1	22844642	22844762	NC_060060.1_22844643_22844764;GENIC=1
NC_060060.1	22864064	22864184	NC_060060.1_22864065_22864186;GENIC=1
NC_060060.1	22872056	22872176	NC_060060.1_22872057_22872178;GENIC=1
NC_060060.1	22891163	22891283	NC_060060.1_22891164_22891285;GENIC=1
NC_060060.1	22894016	22894136	NC_060060.1_22894017_22894138;GENIC=1
NC_060060.1	22906429	22906549	NC_060060.1_22906430_22906551;GENIC=0
NC_060060.1	22931326	22931446	NC_060060.1_22931327_22931448;GENIC=0
NC_060060.1	22947046	22947166	NC_060060.1_22947047_22947244;GENIC=0
NC_060060.1	22950271	22950391	NC_060060.1_22950270_22950395;GENIC=0
NC_060060.1	22995643	22995763	NC_060060.1_22995644_22995765;GENIC=0
NC_060060.1	22997954	22998187	NC_060060.1_22997955_22998188;GENIC=1
NC_060060.1	23019737	23019857	NC_060060.1_23019738_23019859;GENIC=1
NC_060060.1	23021763	23021883	NC_060060.1_23021849_23021850;GENIC=1
NC_060060.1	23030195	23030315	NC_060060.1_23030196_23030317;GENIC=1
NC_060060.1	23049915	23050035	NC_060060.1_23049915_23050037;GENIC=0
NC_060060.1	23066713	23066855	NC_060060.1_23066714_23066856;GENIC=1
NC_060060.1	23078077	23078197	NC_060060.1_23078078_23078199;GENIC=1
NC_060060.1	23101589	23101709	NC_060060.1_23101590_23101711;GENIC=1
NC_060060.1	23112629	23112749	NC_060060.1_23112630_23112751;GENIC=1
NC_060060.1	23166039	23166159	NC_060060.1_23166048_23166169;GENIC=1
NC_060060.1	23170561	23170681	NC_060060.1_23170675_23170676;GENIC=0,NC_060060.1_23170673_23170674;GENIC=0
NC_060060.1	23170754	23170874	NC_060060.1_23170763_23170764;GENIC=0
NC_060060.1	23174505	23174625	NC_060060.1_23174506_23174627;GENIC=1
NC_060060.1	23178187	23178307	NC_060060.1_23178188_23178309;GENIC=1
NC_060060.1	23219401	23219521	NC_060060.1_23219402_23219523;GENIC=1
NC_060060.1	23233241	23233361	NC_060060.1_23233242_23233363;GENIC=1
NC_060060.1	23241623	23241743	NC_060060.1_23241624_23241745;GENIC=1
NC_060060.1	23286841	23287291	NC_060060.1_23286842_23287292;GENIC=1
NC_060060.1	23287725	23288019	NC_060060.1_23287726_23288020;GENIC=1
NC_060060.1	23300695	23300815	NC_060060.1_23300696_23300817;GENIC=1
NC_060060.1	23307900	23308020	NC_060060.1_23307901_23308022;GENIC=1
NC_060060.1	23336368	23336488	NC_060060.1_23336369_23336490;GENIC=0
NC_060060.1	23343876	23343996	NC_060060.1_23343877_23343998;GENIC=1
NC_060060.1	23382085	23382205	NC_060060.1_23382086_23382207;GENIC=1
NC_060060.1	23384815	23384966	NC_060060.1_23384816_23384967;GENIC=1
NC_060060.1	23399663	23399783	NC_060060.1_23399664_23399785;GENIC=1
NC_060060.1	23403721	23403841	NC_060060.1_23403722_23403843;GENIC=1
NC_060060.1	23420396	23420516	NC_060060.1_23420397_23420518;GENIC=0
NC_060060.1	23447862	23447982	NC_060060.1_23447863_23447984;GENIC=1
NC_060060.1	23452176	23452296	NC_060060.1_23452177_23452298;GENIC=1
NC_060060.1	23473338	23473458	NC_060060.1_23473339_23473460;GENIC=1
NC_060060.1	23490415	23490535	NC_060060.1_23490416_23490537;GENIC=1
NC_060060.1	23506999	23507119	NC_060060.1_23507000_23507121;GENIC=1
NC_060060.1	23522153	23522273	NC_060060.1_23522154_23522275;GENIC=1
NC_060060.1	23542506	23542705	NC_060060.1_23542507_23542706;GENIC=0
NC_060060.1	23549961	23550081	NC_060060.1_23549962_23550083;GENIC=0
NC_060060.1	23561519	23561639	NC_060060.1_23561520_23561641;GENIC=1
NC_060060.1	23563451	23563571	NC_060060.1_23563452_23563573;GENIC=1
NC_060060.1	23642234	23642427	NC_060060.1_23642235_23642428;GENIC=1
NC_060060.1	23642854	23642974	NC_060060.1_23642855_23642976;GENIC=1
NC_060060.1	23655764	23655983	NC_060060.1_23655765_23655984;GENIC=1
NC_060060.1	23656212	23656404	NC_060060.1_23656213_23656405;GENIC=1
NC_060060.1	23674676	23674796	NC_060060.1_23674677_23674798;GENIC=1
NC_060060.1	23676342	23676513	NC_060060.1_23676343_23676514;GENIC=1
NC_060060.1	23728065	23728185	NC_060060.1_23728066_23728187;GENIC=1
NC_060060.1	23741343	23741463	NC_060060.1_23741344_23741465;GENIC=1
NC_060060.1	23742500	23742620	NC_060060.1_23742513_23742514;GENIC=1,NC_060060.1_23742539_23742540;GENIC=1,NC_060060.1_23742503_23742505;GENIC=1,NC_060060.1_23742545_23742547;GENIC=1,NC_060060.1_23742524_23742526;GENIC=1,NC_060060.1_23742531_23742532;GENIC=1,NC_060060.1_23742535_23742536;GENIC=1,NC_060060.1_23742509_23742511;GENIC=1,NC_060060.1_23742527_23742528;GENIC=1,NC_060060.1_23742500_23742501;GENIC=1,NC_060060.1_23742552_23742553;GENIC=1
NC_060060.1	23760764	23760884	NC_060060.1_23760765_23760886;GENIC=0
NC_060060.1	23781411	23781531	NC_060060.1_23781412_23781533;GENIC=1
NC_060060.1	23795344	23795464	NC_060060.1_23795447_23795448;GENIC=0,NC_060060.1_23795388_23795389;GENIC=0
NC_060060.1	23800808	23800986	NC_060060.1_23800809_23800987;GENIC=1
NC_060060.1	23810991	23811111	NC_060060.1_23810992_23811113;GENIC=0
NC_060060.1	23855072	23855192	NC_060060.1_23855073_23855194;GENIC=1
NC_060060.1	23859331	23859451	NC_060060.1_23859332_23859453;GENIC=1
NC_060060.1	23870403	23870523	NC_060060.1_23870404_23870525;GENIC=1
NC_060060.1	23896039	23896159	NC_060060.1_23896040_23896161;GENIC=1
NC_060060.1	23896995	23897115	NC_060060.1_23896996_23897117;GENIC=1
NC_060060.1	23914353	23914473	NC_060060.1_23914354_23914475;GENIC=1
NC_060060.1	23924041	23924161	NC_060060.1_23924042_23924163;GENIC=0
NC_060060.1	23945195	23945494	NC_060060.1_23945196_23945479;GENIC=1
NC_060060.1	23951468	23951588	NC_060060.1_23951469_23951590;GENIC=1
NC_060060.1	23977907	23978027	NC_060060.1_23977908_23978029;GENIC=1
NC_060060.1	24012501	24012621	NC_060060.1_24012502_24012623;GENIC=1
NC_060060.1	24056859	24057199	NC_060060.1_24057079_24057200;GENIC=1,NC_060060.1_24056860_24057070;GENIC=1
NC_060060.1	24057813	24057933	NC_060060.1_24057828_24057949;GENIC=1
NC_060060.1	24074216	24074336	NC_060060.1_24074217_24074338;GENIC=1
NC_060060.1	24077482	24077602	NC_060060.1_24077497_24077618;GENIC=1
NC_060060.1	24077920	24078040	NC_060060.1_24077921_24078042;GENIC=1
NC_060060.1	24164812	24164932	NC_060060.1_24164813_24164934;GENIC=1
NC_060060.1	24165812	24166226	NC_060060.1_24166105_24166227;GENIC=1,NC_060060.1_24165813_24166099;GENIC=1
NC_060060.1	24174947	24175177	NC_060060.1_24174948_24175178;GENIC=1
NC_060060.1	24176169	24176289	NC_060060.1_24176170_24176291;GENIC=1
NC_060060.1	24236909	24237029	NC_060060.1_24236910_24237031;GENIC=1
NC_060060.1	24241020	24241140	NC_060060.1_24241021_24241142;GENIC=1
NC_060060.1	24253112	24253232	NC_060060.1_24253113_24253234;GENIC=1
NC_060060.1	24270214	24270334	NC_060060.1_24270229_24270547;GENIC=0
NC_060060.1	24284924	24285044	NC_060060.1_24284909_24285030;GENIC=1
NC_060060.1	24299148	24299268	NC_060060.1_24299149_24299270;GENIC=1
NC_060060.1	24303125	24303245	NC_060060.1_24303126_24303247;GENIC=1
NC_060060.1	24337625	24337745	NC_060060.1_24337626_24337747;GENIC=1
NC_060060.1	24363842	24363962	NC_060060.1_24363843_24363964;GENIC=1
NC_060060.1	24383828	24383948	NC_060060.1_24383829_24383950;GENIC=1
NC_060060.1	24402995	24403115	NC_060060.1_24402996_24403117;GENIC=1
NC_060060.1	24409219	24409472	NC_060060.1_24409220_24409473;GENIC=1
NC_060060.1	24418004	24418185	NC_060060.1_24418005_24418186;GENIC=1
NC_060060.1	24445868	24445988	NC_060060.1_24445869_24445990;GENIC=1
NC_060060.1	24451385	24451505	NC_060060.1_24451386_24451507;GENIC=1
NC_060060.1	24499315	24499435	NC_060060.1_24499316_24499437;GENIC=1
NC_060060.1	24499921	24500041	NC_060060.1_24499922_24500043;GENIC=1
NC_060060.1	24501179	24501299	NC_060060.1_24501180_24501301;GENIC=1
NC_060060.1	24519655	24519804	NC_060060.1_24519656_24519805;GENIC=1
NC_060060.1	24541291	24541411	NC_060060.1_24541285_24541406;GENIC=1
NC_060060.1	24550724	24550844	NC_060060.1_24550725_24550846;GENIC=1
NC_060060.1	24574810	24574930	NC_060060.1_24574825_24575126;GENIC=0
NC_060060.1	24585575	24585756	NC_060060.1_24585576_24585757;GENIC=1
NC_060060.1	24600003	24600219	NC_060060.1_24600004_24600220;GENIC=0
NC_060060.1	24624380	24624500	NC_060060.1_24624381_24624502;GENIC=1
NC_060060.1	24630323	24630443	NC_060060.1_24630324_24630445;GENIC=1
NC_060060.1	24661665	24661785	NC_060060.1_24661666_24661787;GENIC=0
NC_060060.1	24687036	24687268	NC_060060.1_24687037_24687269;GENIC=1
NC_060060.1	24695499	24695619	NC_060060.1_24695500_24695871;GENIC=1
NC_060060.1	24695625	24695745	NC_060060.1_24695500_24695871;GENIC=1
NC_060060.1	24695750	24695870	NC_060060.1_24695500_24695871;GENIC=1
NC_060060.1	24718989	24719109	NC_060060.1_24718990_24719111;GENIC=1
NC_060060.1	24733991	24734111	NC_060060.1_24733992_24734113;GENIC=1
NC_060060.1	24756424	24756544	NC_060060.1_24756425_24756546;GENIC=1
NC_060060.1	24774619	24774739	NC_060060.1_24774620_24774741;GENIC=1
NC_060060.1	24790444	24790647	NC_060060.1_24790445_24790648;GENIC=0
NC_060060.1	24808616	24809020	NC_060060.1_24808617_24809021;GENIC=1
NC_060060.1	24825734	24825854	NC_060060.1_24825735_24825856;GENIC=1
NC_060060.1	24840813	24840933	NC_060060.1_24840814_24840935;GENIC=1
NC_060060.1	24861745	24861865	NC_060060.1_24861746_24861867;GENIC=0
NC_060060.1	24870312	24870432	NC_060060.1_24870313_24870434;GENIC=0
NC_060060.1	24890846	24890966	NC_060060.1_24890847_24890968;GENIC=1
NC_060060.1	24905493	24905613	NC_060060.1_24905494_24905615;GENIC=1
NC_060060.1	24912205	24912325	NC_060060.1_24912206_24912327;GENIC=0
NC_060060.1	24926454	24926574	NC_060060.1_24926455_24926576;GENIC=1
NC_060060.1	24949070	24949190	NC_060060.1_24949071_24949192;GENIC=1
NC_060060.1	24965008	24965261	NC_060060.1_24965009_24965262;GENIC=1
NC_060060.1	24989191	24989324	NC_060060.1_24989192_24989325;GENIC=1
NC_060060.1	24993777	24993897	NC_060060.1_24993778_24993899;GENIC=0
NC_060060.1	25009100	25009220	NC_060060.1_25009101_25009222;GENIC=1
NC_060060.1	25019060	25019180	NC_060060.1_25019061_25019182;GENIC=0
NC_060060.1	25044617	25044767	NC_060060.1_25044618_25044768;GENIC=1
NC_060060.1	25073444	25073564	NC_060060.1_25073445_25073566;GENIC=1
NC_060060.1	25078354	25078474	NC_060060.1_25078355_25078476;GENIC=1
NC_060060.1	25112666	25112786	NC_060060.1_25112667_25112788;GENIC=1
NC_060060.1	25124206	25124433	NC_060060.1_25124207_25124434;GENIC=1
NC_060060.1	25146952	25147072	NC_060060.1_25146953_25147074;GENIC=1
NC_060060.1	25162628	25162799	NC_060060.1_25162629_25162800;GENIC=1
NC_060060.1	25179505	25179625	NC_060060.1_25179506_25179627;GENIC=1
NC_060060.1	25212567	25212891	NC_060060.1_25212262_25212892;GENIC=0
NC_060060.1	25236060	25236180	NC_060060.1_25236061_25236182;GENIC=1
NC_060060.1	25247853	25248120	NC_060060.1_25247854_25248121;GENIC=0
NC_060060.1	25265544	25265704	NC_060060.1_25265545_25265705;GENIC=1
NC_060060.1	25281914	25282034	NC_060060.1_25281915_25282036;GENIC=1
NC_060060.1	25304071	25304191	NC_060060.1_25304072_25304193;GENIC=1
NC_060060.1	25318814	25319268	NC_060060.1_25318815_25319269;GENIC=1
NC_060060.1	25344222	25344342	NC_060060.1_25344229_25344230;GENIC=0
NC_060060.1	25353219	25353339	NC_060060.1_25353220_25353341;GENIC=1
NC_060060.1	25368333	25368453	NC_060060.1_25368334_25368455;GENIC=1
NC_060060.1	25380904	25381024	NC_060060.1_25380905_25381026;GENIC=1
NC_060060.1	25391018	25391138	NC_060060.1_25391019_25391140;GENIC=1
NC_060060.1	25422393	25422513	NC_060060.1_25422394_25422515;GENIC=1
NC_060060.1	25426233	25426353	NC_060060.1_25426229_25426360;GENIC=1
NC_060060.1	25445128	25445294	NC_060060.1_25445129_25445295;GENIC=1
NC_060060.1	25537815	25537989	NC_060060.1_25537816_25537990;GENIC=1
NC_060060.1	25539007	25539127	NC_060060.1_25539008_25539129;GENIC=1
NC_060060.1	25568825	25569156	NC_060060.1_25569036_25569157;GENIC=1,NC_060060.1_25568826_25569016;GENIC=1
NC_060060.1	25569913	25570033	NC_060060.1_25569914_25570035;GENIC=1
NC_060060.1	25572621	25572741	NC_060060.1_25572622_25572886;GENIC=0
NC_060060.1	25587470	25587590	NC_060060.1_25587471_25587592;GENIC=1
NC_060060.1	25606904	25607070	NC_060060.1_25606905_25607071;GENIC=0
NC_060060.1	25618453	25618573	NC_060060.1_25618454_25618575;GENIC=1
NC_060060.1	25645901	25646082	NC_060060.1_25645902_25646083;GENIC=1
NC_060060.1	25654248	25654435	NC_060060.1_25654249_25654436;GENIC=1
NC_060060.1	25670341	25670461	NC_060060.1_25670342_25670463;GENIC=1
NC_060060.1	25675204	25675324	NC_060060.1_25675205_25675326;GENIC=1
NC_060060.1	25709782	25709902	NC_060060.1_25709783_25709904;GENIC=1
NC_060060.1	25742389	25742509	NC_060060.1_25742390_25742511;GENIC=1
NC_060060.1	25746319	25746439	NC_060060.1_25746320_25746566;GENIC=0
NC_060060.1	25746445	25746565	NC_060060.1_25746320_25746566;GENIC=0
NC_060060.1	25758895	25759075	NC_060060.1_25758896_25759076;GENIC=1
NC_060060.1	25774624	25774823	NC_060060.1_25774625_25774824;GENIC=0
NC_060060.1	25789861	25789981	NC_060060.1_25789857_25789978;GENIC=1
NC_060060.1	25791294	25791414	NC_060060.1_25791295_25791416;GENIC=1
NC_060060.1	25840037	25840157	NC_060060.1_25840038_25840159;GENIC=1
NC_060060.1	25887486	25887606	NC_060060.1_25887487_25887608;GENIC=0
NC_060060.1	25902694	25902814	NC_060060.1_25902694_25902816;GENIC=1
NC_060060.1	25908911	25909031	NC_060060.1_25908912_25909033;GENIC=1
NC_060060.1	25910394	25910514	NC_060060.1_25910395_25910516;GENIC=1
NC_060060.1	25925580	25925700	NC_060060.1_25925581_25925702;GENIC=1
NC_060060.1	25948695	25948815	NC_060060.1_25948696_25948817;GENIC=1
NC_060060.1	25964504	25964624	NC_060060.1_25964505_25964626;GENIC=1
NC_060060.1	25975844	25976004	NC_060060.1_25975845_25976005;GENIC=1
NC_060060.1	25997965	25998085	NC_060060.1_25997966_25998087;GENIC=0
NC_060060.1	26029121	26029241	NC_060060.1_26029122_26029243;GENIC=0
NC_060060.1	26048635	26048755	NC_060060.1_26048669_26048670;GENIC=0
NC_060060.1	26063062	26063182	NC_060060.1_26063063_26063184;GENIC=1
NC_060060.1	26069628	26069748	NC_060060.1_26069629_26069750;GENIC=0
NC_060060.1	26094662	26094782	NC_060060.1_26094663_26094784;GENIC=1
NC_060060.1	26097747	26097867	NC_060060.1_26097820_26097821;GENIC=0
NC_060060.1	26112677	26112797	NC_060060.1_26112678_26112799;GENIC=1
NC_060060.1	26128989	26129109	NC_060060.1_26128990_26129111;GENIC=1
NC_060060.1	26147378	26147662	NC_060060.1_26147379_26147663;GENIC=1
NC_060060.1	26160999	26161119	NC_060060.1_26161000_26161121;GENIC=1
NC_060060.1	26177577	26177711	NC_060060.1_26177578_26177712;GENIC=1
NC_060060.1	26197616	26197736	NC_060060.1_26197617_26197738;GENIC=1
NC_060060.1	26211503	26211623	NC_060060.1_26211518_26211760;GENIC=0
NC_060060.1	26211655	26211775	NC_060060.1_26211518_26211760;GENIC=0
NC_060060.1	26229327	26229505	NC_060060.1_26229328_26229506;GENIC=1
NC_060060.1	26254958	26255078	NC_060060.1_26254959_26255080;GENIC=1
NC_060060.1	26263013	26263133	NC_060060.1_26263014_26263135;GENIC=1
NC_060060.1	26282027	26282180	NC_060060.1_26282028_26282181;GENIC=1
NC_060060.1	26315938	26316058	NC_060060.1_26315939_26316060;GENIC=1
NC_060060.1	26346349	26346469	NC_060060.1_26346350_26346471;GENIC=1
NC_060060.1	26368251	26368455	NC_060060.1_26368252_26368456;GENIC=1
NC_060060.1	26385042	26385162	NC_060060.1_26385043_26385164;GENIC=0
NC_060060.1	26395512	26395737	NC_060060.1_26395513_26395738;GENIC=1
NC_060060.1	26407222	26407428	NC_060060.1_26407223_26407429;GENIC=1
NC_060060.1	26426562	26426682	NC_060060.1_26426563_26426684;GENIC=1
NC_060060.1	26435079	26435199	NC_060060.1_26435080_26435201;GENIC=1
NC_060060.1	26446280	26446400	NC_060060.1_26446281_26446402;GENIC=1
NC_060060.1	26471853	26471973	NC_060060.1_26471866_26471987;GENIC=1
NC_060060.1	26486193	26486313	NC_060060.1_26486194_26486315;GENIC=1
NC_060060.1	26500178	26500350	NC_060060.1_26500179_26500351;GENIC=1
NC_060060.1	26505461	26505581	NC_060060.1_26505462_26505583;GENIC=1
NC_060060.1	26534190	26534454	NC_060060.1_26534175_26534455;GENIC=1
NC_060060.1	26550906	26551026	NC_060060.1_26550907_26551028;GENIC=1
NC_060060.1	26576264	26576464	NC_060060.1_26576265_26576465;GENIC=1
NC_060060.1	26594070	26594190	NC_060060.1_26594071_26594192;GENIC=1
NC_060060.1	26602319	26602439	NC_060060.1_26602320_26602441;GENIC=1
NC_060060.1	26608661	26608781	NC_060060.1_26608662_26608783;GENIC=1
NC_060060.1	26635471	26635591	NC_060060.1_26635472_26635593;GENIC=1
NC_060060.1	26659195	26659315	NC_060060.1_26659196_26659317;GENIC=1
NC_060060.1	26682916	26683036	NC_060060.1_26682917_26683038;GENIC=1
NC_060060.1	26688322	26688540	NC_060060.1_26688222_26688541;GENIC=0
NC_060060.1	26725899	26726019	NC_060060.1_26725895_26726025;GENIC=0
NC_060060.1	26738717	26738908	NC_060060.1_26738718_26738909;GENIC=1
NC_060060.1	26752753	26752873	NC_060060.1_26752754_26752875;GENIC=1
NC_060060.1	26765651	26765771	NC_060060.1_26765652_26765773;GENIC=1
NC_060060.1	26788054	26788174	NC_060060.1_26788055_26788176;GENIC=1
NC_060060.1	26815829	26815949	NC_060060.1_26815830_26815951;GENIC=1
NC_060060.1	26833924	26834044	NC_060060.1_26833925_26834046;GENIC=1
NC_060060.1	26873027	26873147	NC_060060.1_26873028_26873149;GENIC=1
NC_060060.1	26890713	26890833	NC_060060.1_26890714_26890835;GENIC=1
NC_060060.1	26906397	26906517	NC_060060.1_26906398_26906519;GENIC=1
NC_060060.1	26914333	26914567	NC_060060.1_26914334_26914568;GENIC=1
NC_060060.1	26924544	26924664	NC_060060.1_26924545_26924666;GENIC=1
NC_060060.1	26939014	26939134	NC_060060.1_26939015_26939136;GENIC=0
NC_060060.1	26956742	26956862	NC_060060.1_26956743_26956864;GENIC=1
NC_060060.1	26969667	26969787	NC_060060.1_26969687_26969688;GENIC=0,NC_060060.1_26969706_26969707;GENIC=0,NC_060060.1_26969761_26969762;GENIC=0,NC_060060.1_26969757_26969760;GENIC=0,NC_060060.1_26969741_26969742;GENIC=0,NC_060060.1_26969737_26969738;GENIC=0,NC_060060.1_26969713_26969714;GENIC=0,NC_060060.1_26969689_26969690;GENIC=0,NC_060060.1_26969771_26969772;GENIC=0,NC_060060.1_26969715_26969716;GENIC=0,NC_060060.1_26969763_26969764;GENIC=0
NC_060060.1	26976814	26976934	NC_060060.1_26976815_26976936;GENIC=1
NC_060060.1	27008930	27009050	NC_060060.1_27008931_27009052;GENIC=1
NC_060060.1	27015184	27015361	NC_060060.1_27015185_27015362;GENIC=1
NC_060060.1	27044032	27044152	NC_060060.1_27044033_27044154;GENIC=1
NC_060060.1	27080183	27080303	NC_060060.1_27080184_27080305;GENIC=1
NC_060060.1	27081154	27081388	NC_060060.1_27081155_27081389;GENIC=1
NC_060060.1	27107471	27107591	NC_060060.1_27107467_27107598;GENIC=0
NC_060060.1	27146131	27146251	NC_060060.1_27146132_27146253;GENIC=1
NC_060060.1	27150081	27150201	NC_060060.1_27150082_27150203;GENIC=1
NC_060060.1	27177767	27177887	NC_060060.1_27177768_27177889;GENIC=0
NC_060060.1	27199535	27199714	NC_060060.1_27199536_27199699;GENIC=0
NC_060060.1	27210696	27210884	NC_060060.1_27210697_27210885;GENIC=0
NC_060060.1	27227071	27227191	NC_060060.1_27227072_27227193;GENIC=1
NC_060060.1	27251620	27251768	NC_060060.1_27251621_27251769;GENIC=1
NC_060060.1	27304270	27304390	NC_060060.1_27304271_27304392;GENIC=1
NC_060060.1	27311694	27311885	NC_060060.1_27311695_27311886;GENIC=1
NC_060060.1	27330070	27330190	NC_060060.1_27330071_27330192;GENIC=1
NC_060060.1	27369632	27369752	NC_060060.1_27369633_27369754;GENIC=1
NC_060060.1	27382436	27382556	NC_060060.1_27382437_27382558;GENIC=1
NC_060060.1	27394219	27394339	NC_060060.1_27394220_27394341;GENIC=1
NC_060060.1	27414238	27414358	NC_060060.1_27414277_27414278;GENIC=1
NC_060060.1	27415287	27415448	NC_060060.1_27415288_27415449;GENIC=1
NC_060060.1	27425564	27425684	NC_060060.1_27425565_27425686;GENIC=1
NC_060060.1	27432472	27432592	NC_060060.1_27432473_27432594;GENIC=1
NC_060060.1	27446616	27446755	NC_060060.1_27446617_27446756;GENIC=1
NC_060060.1	27466978	27467098	NC_060060.1_27466979_27467100;GENIC=1
NC_060060.1	27480094	27480214	NC_060060.1_27480095_27480216;GENIC=1
NC_060060.1	27500884	27501004	NC_060060.1_27500885_27501006;GENIC=1
NC_060060.1	27516694	27516814	NC_060060.1_27516695_27516816;GENIC=1
NC_060060.1	27531430	27531652	NC_060060.1_27531431_27531653;GENIC=1
NC_060060.1	27531716	27531836	NC_060060.1_27531733_27531734;GENIC=1,NC_060060.1_27531788_27531789;GENIC=1,NC_060060.1_27531808_27531811;GENIC=1,NC_060060.1_27531838_27531840;GENIC=1,NC_060060.1_27531776_27531778;GENIC=1,NC_060060.1_27531720_27531721;GENIC=1,NC_060060.1_27531749_27531752;GENIC=1,NC_060060.1_27531824_27531826;GENIC=1,NC_060060.1_27531722_27531723;GENIC=1,NC_060060.1_27531833_27531836;GENIC=1,NC_060060.1_27531717_27531719;GENIC=1,NC_060060.1_27531728_27531729;GENIC=1,NC_060060.1_27531762_27531764;GENIC=1,NC_060060.1_27531779_27531781;GENIC=1,NC_060060.1_27531799_27531803;GENIC=1,NC_060060.1_27531737_27531739;GENIC=1,NC_060060.1_27531806_27531807;GENIC=1,NC_060060.1_27531794_27531795;GENIC=1,NC_060060.1_27531790_27531793;GENIC=1,NC_060060.1_27531731_27531732;GENIC=1,NC_060060.1_27531773_27531775;GENIC=1,NC_060060.1_27531740_27531741;GENIC=1,NC_060060.1_27531818_27531819;GENIC=1,NC_060060.1_27531782_27531783;GENIC=1
NC_060060.1	27531839	27531959	NC_060060.1_27531928_27531929;GENIC=1,NC_060060.1_27531937_27531938;GENIC=1,NC_060060.1_27531959_27531960;GENIC=1,NC_060060.1_27531917_27531920;GENIC=1,NC_060060.1_27531953_27531954;GENIC=1,NC_060060.1_27531838_27531840;GENIC=1,NC_060060.1_27531893_27531895;GENIC=1,NC_060060.1_27531824_27531826;GENIC=1,NC_060060.1_27531833_27531836;GENIC=1,NC_060060.1_27531902_27531903;GENIC=1,NC_060060.1_27531935_27531936;GENIC=1,NC_060060.1_27531955_27531957;GENIC=1,NC_060060.1_27531949_27531952;GENIC=1,NC_060060.1_27531931_27531932;GENIC=1
NC_060060.1	27576722	27576842	NC_060060.1_27576723_27576844;GENIC=1
NC_060060.1	27578243	27578363	NC_060060.1_27578244_27578365;GENIC=1
NC_060060.1	27611941	27612061	NC_060060.1_27611942_27612063;GENIC=1
NC_060060.1	27615984	27616135	NC_060060.1_27615985_27616136;GENIC=1
NC_060060.1	27623489	27623609	NC_060060.1_27623492_27623493;GENIC=0,NC_060060.1_27623552_27623553;GENIC=0,NC_060060.1_27623489_27623490;GENIC=0,NC_060060.1_27623494_27623495;GENIC=0,NC_060060.1_27623555_27623556;GENIC=0,NC_060060.1_27623531_27623532;GENIC=0,NC_060060.1_27623536_27623537;GENIC=0
NC_060060.1	27634221	27634341	NC_060060.1_27634222_27634343;GENIC=1
NC_060060.1	27665138	27665287	NC_060060.1_27665139_27665288;GENIC=1
NC_060060.1	27670773	27670893	NC_060060.1_27670774_27670895;GENIC=1
NC_060060.1	27677912	27678032	NC_060060.1_27677913_27678034;GENIC=1
NC_060060.1	27694666	27694786	NC_060060.1_27694667_27694788;GENIC=1
NC_060060.1	27722393	27722653	NC_060060.1_27722394_27722654;GENIC=1
NC_060060.1	27734420	27734540	NC_060060.1_27734416_27734547;GENIC=1
NC_060060.1	27748854	27748974	NC_060060.1_27748855_27748976;GENIC=1
NC_060060.1	27765222	27765342	NC_060060.1_27765223_27765344;GENIC=1
NC_060060.1	27784225	27784345	NC_060060.1_27784121_27784330;GENIC=0
NC_060060.1	27806550	27806692	NC_060060.1_27806551_27806693;GENIC=1
NC_060060.1	27839440	27839560	NC_060060.1_27839441_27839562;GENIC=1
NC_060060.1	27885990	27886110	NC_060060.1_27885991_27886112;GENIC=1
NC_060060.1	27906113	27906233	NC_060060.1_27906114_27906235;GENIC=1
NC_060060.1	27909200	27909320	NC_060060.1_27909201_27909322;GENIC=1
NC_060060.1	27925592	27925878	NC_060060.1_27925593_27925879;GENIC=0
NC_060060.1	27958148	27958385	NC_060060.1_27958149_27958386;GENIC=1
NC_060060.1	27959117	27959237	NC_060060.1_27959118_27959239;GENIC=1
NC_060060.1	27994923	27995043	NC_060060.1_27994924_27995045;GENIC=1
NC_060060.1	28003382	28003502	NC_060060.1_28003383_28003504;GENIC=1
NC_060060.1	28022898	28023242	NC_060060.1_28022899_28023243;GENIC=0
NC_060060.1	28041517	28041637	NC_060060.1_28041518_28041639;GENIC=1
NC_060060.1	28056996	28057116	NC_060060.1_28056997_28057118;GENIC=1
NC_060060.1	28085516	28085636	NC_060060.1_28085517_28085768;GENIC=1
NC_060060.1	28085647	28085767	NC_060060.1_28085517_28085768;GENIC=1
NC_060060.1	28100074	28100372	NC_060060.1_28100075_28100373;GENIC=1
NC_060060.1	28113883	28114003	NC_060060.1_28113884_28114005;GENIC=1
NC_060060.1	28126676	28126883	NC_060060.1_28126677_28126884;GENIC=1
NC_060060.1	28142244	28142404	NC_060060.1_28142404_28142405;GENIC=1,NC_060060.1_28142245_28142399;GENIC=1
NC_060060.1	28152841	28152961	NC_060060.1_28152842_28152963;GENIC=1
NC_060060.1	28225456	28225576	NC_060060.1_28225457_28225578;GENIC=1
NC_060060.1	28229047	28229167	NC_060060.1_28229048_28229169;GENIC=1
NC_060060.1	28244097	28244293	NC_060060.1_28244098_28244294;GENIC=1
NC_060060.1	28264467	28264587	NC_060060.1_28264468_28264589;GENIC=1
NC_060060.1	28279052	28279172	NC_060060.1_28279053_28279174;GENIC=1
NC_060060.1	28289105	28289225	NC_060060.1_28289106_28289227;GENIC=1
NC_060060.1	28302969	28303089	NC_060060.1_28302970_28303091;GENIC=1
NC_060060.1	28330403	28330523	NC_060060.1_28330404_28330525;GENIC=1
NC_060060.1	28347717	28347837	NC_060060.1_28347718_28347839;GENIC=1
NC_060060.1	28363301	28363421	NC_060060.1_28363302_28363423;GENIC=1
NC_060060.1	28387834	28387954	NC_060060.1_28387835_28387956;GENIC=1
NC_060060.1	28412174	28412328	NC_060060.1_28412175_28412329;GENIC=1
NC_060060.1	28447918	28448038	NC_060060.1_28447919_28448040;GENIC=1
NC_060060.1	28450661	28450781	NC_060060.1_28450662_28450783;GENIC=1
NC_060060.1	28451131	28451340	NC_060060.1_28451132_28451341;GENIC=1
NC_060060.1	28462868	28462988	NC_060060.1_28462869_28462990;GENIC=1
NC_060060.1	28475704	28475824	NC_060060.1_28475705_28475826;GENIC=1
NC_060060.1	28501017	28501228	NC_060060.1_28501018_28501229;GENIC=1
NC_060060.1	28502355	28502475	NC_060060.1_28502356_28502477;GENIC=1
NC_060060.1	28545576	28545812	NC_060060.1_28545577_28545813;GENIC=0
NC_060060.1	28548897	28549132	NC_060060.1_28548898_28549133;GENIC=1
NC_060060.1	28559390	28559510	NC_060060.1_28559391_28559512;GENIC=1
NC_060060.1	28582420	28582540	NC_060060.1_28582421_28582542;GENIC=1
NC_060060.1	28597575	28597695	NC_060060.1_28597576_28597697;GENIC=1
NC_060060.1	28629075	28629267	NC_060060.1_28629076_28629268;GENIC=1
NC_060060.1	28639626	28639746	NC_060060.1_28639627_28639748;GENIC=1
NC_060060.1	28648066	28648186	NC_060060.1_28648051_28648172;GENIC=1
NC_060060.1	28666587	28666809	NC_060060.1_28666588_28666810;GENIC=1
NC_060060.1	28703683	28703803	NC_060060.1_28703684_28703805;GENIC=1
NC_060060.1	28707609	28707729	NC_060060.1_28707610_28707731;GENIC=1
NC_060060.1	28720039	28720250	NC_060060.1_28720040_28720251;GENIC=1
NC_060060.1	28752743	28752863	NC_060060.1_28752744_28752865;GENIC=1
NC_060060.1	28765295	28765415	NC_060060.1_28765296_28765417;GENIC=1
NC_060060.1	28780260	28780380	NC_060060.1_28780261_28780382;GENIC=1
NC_060060.1	28796546	28796800	NC_060060.1_28796547_28796801;GENIC=1
NC_060060.1	28826750	28826870	NC_060060.1_28826751_28826872;GENIC=1
NC_060060.1	28840057	28840177	NC_060060.1_28840058_28840179;GENIC=1
NC_060060.1	28853973	28854093	NC_060060.1_28853974_28854095;GENIC=1
NC_060060.1	28869657	28869777	NC_060060.1_28869658_28869779;GENIC=1
NC_060060.1	28886780	28886900	NC_060060.1_28886788_28886909;GENIC=1
NC_060060.1	28906228	28906348	NC_060060.1_28906229_28906350;GENIC=1
NC_060060.1	28920332	28920511	NC_060060.1_28920333_28920512;GENIC=1
NC_060060.1	28937266	28937386	NC_060060.1_28937266_28937388;GENIC=0
NC_060060.1	28939523	28939643	NC_060060.1_28939524_28939645;GENIC=1
NC_060060.1	28942115	28942235	NC_060060.1_28942116_28942237;GENIC=1
NC_060060.1	29005290	29005410	NC_060060.1_29005291_29005412;GENIC=1
NC_060060.1	29011881	29012001	NC_060060.1_29011882_29012003;GENIC=1
NC_060060.1	29023655	29023805	NC_060060.1_29023656_29023806;GENIC=1
NC_060060.1	29023934	29024054	NC_060060.1_29023935_29024056;GENIC=1
NC_060060.1	29041376	29041496	NC_060060.1_29041377_29041498;GENIC=1
NC_060060.1	29058377	29058578	NC_060060.1_29058378_29058579;GENIC=1
NC_060060.1	29105846	29105966	NC_060060.1_29105878_29105879;GENIC=0,NC_060060.1_29105853_29105854;GENIC=0
NC_060060.1	29109752	29109872	NC_060060.1_29109753_29109874;GENIC=1
NC_060060.1	29113419	29113539	NC_060060.1_29113420_29113541;GENIC=1
NC_060060.1	29140461	29140581	NC_060060.1_29140461_29140583;GENIC=1
NC_060060.1	29158769	29158968	NC_060060.1_29158770_29158969;GENIC=1
NC_060060.1	29176688	29176975	NC_060060.1_29176689_29176976;GENIC=1
NC_060060.1	29191279	29191399	NC_060060.1_29191280_29191401;GENIC=1
NC_060060.1	29202470	29202590	NC_060060.1_29202471_29202592;GENIC=1
NC_060060.1	29208769	29208889	NC_060060.1_29208872_29208873;GENIC=1,NC_060060.1_29208887_29208888;GENIC=1
NC_060060.1	29208983	29209103	NC_060060.1_29208986_29208987;GENIC=1,NC_060060.1_29209005_29209006;GENIC=1,NC_060060.1_29209011_29209012;GENIC=1
NC_060060.1	29232290	29232410	NC_060060.1_29232291_29232412;GENIC=1
NC_060060.1	29241937	29242074	NC_060060.1_29241938_29242075;GENIC=1
NC_060060.1	29260517	29260637	NC_060060.1_29260518_29260639;GENIC=1
NC_060060.1	29276635	29276755	NC_060060.1_29276636_29276757;GENIC=0
NC_060060.1	29286744	29286864	NC_060060.1_29286745_29286866;GENIC=1
NC_060060.1	29309559	29309679	NC_060060.1_29309560_29309681;GENIC=1
NC_060060.1	29327977	29328097	NC_060060.1_29327978_29328099;GENIC=1
NC_060060.1	29339665	29339785	NC_060060.1_29339669_29339670;GENIC=1,NC_060060.1_29339719_29339720;GENIC=1,NC_060060.1_29339724_29339725;GENIC=1
NC_060060.1	29342268	29342388	NC_060060.1_29342269_29342390;GENIC=1
NC_060060.1	29408210	29408397	NC_060060.1_29408211_29408398;GENIC=1
NC_060060.1	29408579	29408699	NC_060060.1_29408580_29408701;GENIC=1
NC_060060.1	29409674	29409794	NC_060060.1_29409675_29409796;GENIC=1
NC_060060.1	29426179	29426299	NC_060060.1_29426180_29426301;GENIC=1
NC_060060.1	29445644	29445906	NC_060060.1_29445645_29445907;GENIC=0
NC_060060.1	29450232	29450352	NC_060060.1_29450233_29450354;GENIC=1
NC_060060.1	29454169	29454289	NC_060060.1_29454170_29454291;GENIC=1
NC_060060.1	29480237	29480357	NC_060060.1_29480238_29480359;GENIC=1
NC_060060.1	29499785	29500056	NC_060060.1_29499786_29500057;GENIC=0
NC_060060.1	29514781	29514975	NC_060060.1_29514782_29514976;GENIC=1
NC_060060.1	29516081	29516201	NC_060060.1_29516082_29516203;GENIC=1
NC_060060.1	29626528	29626648	NC_060060.1_29626529_29626650;GENIC=1
NC_060060.1	29627720	29627840	NC_060060.1_29627721_29627842;GENIC=1
NC_060060.1	29631550	29631670	NC_060060.1_29631551_29631672;GENIC=1
NC_060060.1	29632380	29632549	NC_060060.1_29632381_29632550;GENIC=1
NC_060060.1	29649424	29649544	NC_060060.1_29649425_29649546;GENIC=1
NC_060060.1	29699285	29699405	NC_060060.1_29699286_29699407;GENIC=1
NC_060060.1	29714154	29714274	NC_060060.1_29714155_29714276;GENIC=1
NC_060060.1	29715119	29715239	NC_060060.1_29715120_29715241;GENIC=1
NC_060060.1	29727776	29727986	NC_060060.1_29727777_29727987;GENIC=1
NC_060060.1	29733892	29734313	NC_060060.1_29733881_29734314;GENIC=1
NC_060060.1	29747512	29747632	NC_060060.1_29747513_29747634;GENIC=1
NC_060060.1	29795227	29795612	NC_060060.1_29795228_29795613;GENIC=1
NC_060060.1	29805879	29806117	NC_060060.1_29805880_29806118;GENIC=1
NC_060060.1	29818986	29819106	NC_060060.1_29818987_29819108;GENIC=0
NC_060060.1	29835747	29836015	NC_060060.1_29835748_29836016;GENIC=1
NC_060060.1	29852366	29852486	NC_060060.1_29852367_29852488;GENIC=1
NC_060060.1	29858984	29859104	NC_060060.1_29858985_29859106;GENIC=1
NC_060060.1	29887909	29888029	NC_060060.1_29887910_29888031;GENIC=1
NC_060060.1	29913609	29913729	NC_060060.1_29913610_29913731;GENIC=1
NC_060060.1	29919730	29920001	NC_060060.1_29919731_29920002;GENIC=1
NC_060060.1	29935452	29935572	NC_060060.1_29935453_29935574;GENIC=1
NC_060060.1	29940649	29940855	NC_060060.1_29940650_29940856;GENIC=1
NC_060060.1	29960304	29960991	NC_060060.1_29960305_29960992;GENIC=1
NC_060060.1	29970456	29970686	NC_060060.1_29970457_29970687;GENIC=1
NC_060060.1	29985013	29985185	NC_060060.1_29985014_29985186;GENIC=1
NC_060060.1	30004385	30004505	NC_060060.1_30004386_30004507;GENIC=1
NC_060060.1	30024389	30024509	NC_060060.1_30024390_30024511;GENIC=1
NC_060060.1	30037293	30037413	NC_060060.1_30037293_30037415;GENIC=1
NC_060060.1	30055861	30055997	NC_060060.1_30055862_30055998;GENIC=1
NC_060060.1	30070264	30070597	NC_060060.1_30070265_30070598;GENIC=1
NC_060060.1	30085768	30085888	NC_060060.1_30085768_30085891;GENIC=1
NC_060060.1	30126834	30126954	NC_060060.1_30126835_30126956;GENIC=1
NC_060060.1	30141777	30141897	NC_060060.1_30141778_30141899;GENIC=1
NC_060060.1	30161278	30161398	NC_060060.1_30161279_30161400;GENIC=1
NC_060060.1	30174507	30174627	NC_060060.1_30174508_30174629;GENIC=1
NC_060060.1	30189899	30190214	NC_060060.1_30189900_30190215;GENIC=1
NC_060060.1	30195715	30195835	NC_060060.1_30195716_30195837;GENIC=1
NC_060060.1	30226471	30226591	NC_060060.1_30226472_30226593;GENIC=1
NC_060060.1	30237600	30237720	NC_060060.1_30237601_30237722;GENIC=1
NC_060060.1	30260716	30260836	NC_060060.1_30260717_30260838;GENIC=1
NC_060060.1	30277168	30277288	NC_060060.1_30277169_30277290;GENIC=1
NC_060060.1	30290279	30290630	NC_060060.1_30290280_30290631;GENIC=0
NC_060060.1	30336184	30336304	NC_060060.1_30336235_30336236;GENIC=0
NC_060060.1	30344271	30344391	NC_060060.1_30344272_30344393;GENIC=1
NC_060060.1	30344612	30344732	NC_060060.1_30344613_30344734;GENIC=1
NC_060060.1	30364730	30364850	NC_060060.1_30364731_30364852;GENIC=1
NC_060060.1	30365033	30365153	NC_060060.1_30365034_30365155;GENIC=1
NC_060060.1	30369741	30369861	NC_060060.1_30369742_30369863;GENIC=1
NC_060060.1	30395962	30396082	NC_060060.1_30395963_30396084;GENIC=1
NC_060060.1	30413053	30413173	NC_060060.1_30413054_30413175;GENIC=1
NC_060060.1	30435760	30435924	NC_060060.1_30435761_30435939;GENIC=1
NC_060060.1	30443480	30443710	NC_060060.1_30443481_30443711;GENIC=1
NC_060060.1	30453803	30453923	NC_060060.1_30453804_30453925;GENIC=1
NC_060060.1	30464419	30464539	NC_060060.1_30464415_30464545;GENIC=1
NC_060060.1	30468719	30468839	NC_060060.1_30468720_30468841;GENIC=0
NC_060060.1	30500096	30500216	NC_060060.1_30500111_30500243;GENIC=0
NC_060060.1	30543949	30544069	NC_060060.1_30543950_30544071;GENIC=1
NC_060060.1	30559526	30559646	NC_060060.1_30559527_30559648;GENIC=1
NC_060060.1	30560129	30560249	NC_060060.1_30560130_30560251;GENIC=1
NC_060060.1	30565389	30565564	NC_060060.1_30565390_30565565;GENIC=1
NC_060060.1	30593832	30593952	NC_060060.1_30593833_30593954;GENIC=1
NC_060060.1	30712029	30712403	NC_060060.1_30712162_30712404;GENIC=1,NC_060060.1_30712030_30712151;GENIC=0
NC_060060.1	30712613	30712733	NC_060060.1_30712609_30712739;GENIC=1
NC_060060.1	30713718	30713838	NC_060060.1_30713719_30713840;GENIC=1
NC_060060.1	30713946	30714066	NC_060060.1_30713947_30714068;GENIC=1
NC_060060.1	30715059	30715179	NC_060060.1_30715060_30715181;GENIC=1
NC_060060.1	30715311	30715431	NC_060060.1_30715312_30715433;GENIC=1
NC_060060.1	30716523	30716643	NC_060060.1_30716524_30716645;GENIC=1
NC_060060.1	30830225	30830414	NC_060060.1_30830226_30830415;GENIC=0
NC_060060.1	30856037	30856205	NC_060060.1_30856038_30856206;GENIC=1
NC_060060.1	30857872	30858135	NC_060060.1_30857873_30858136;GENIC=0
NC_060060.1	30873420	30873922	NC_060060.1_30873590_30873763;GENIC=1,NC_060060.1_30873802_30873923;GENIC=1,NC_060060.1_30873421_30873573;GENIC=1
NC_060060.1	30874464	30874647	NC_060060.1_30874465_30874648;GENIC=1
NC_060060.1	30875549	30875764	NC_060060.1_30875550_30875765;GENIC=1
NC_060060.1	30881158	30881278	NC_060060.1_30881155_30881283;GENIC=1
NC_060060.1	30899286	30899496	NC_060060.1_30899287_30899497;GENIC=0
NC_060060.1	30900586	30900845	NC_060060.1_30900587_30900846;GENIC=0
NC_060060.1	30902456	30902866	NC_060060.1_30902457_30902867;GENIC=1
NC_060060.1	30907990	30908208	NC_060060.1_30907991_30908209;GENIC=0
NC_060060.1	31024214	31024365	NC_060060.1_31024215_31024366;GENIC=0
NC_060060.1	31031053	31031173	NC_060060.1_31031113_31031114;GENIC=0
NC_060060.1	31040406	31040583	NC_060060.1_31040421_31040584;GENIC=1
NC_060060.1	31041363	31041483	NC_060060.1_31041364_31041485;GENIC=1
NC_060060.1	31046213	31046392	NC_060060.1_31046214_31046393;GENIC=0
NC_060060.1	31100274	31100394	NC_060060.1_31100275_31100396;GENIC=1
NC_060060.1	31103023	31103143	NC_060060.1_31103019_31103150;GENIC=1
NC_060060.1	31104849	31104969	NC_060060.1_31104850_31104971;GENIC=1
NC_060060.1	31127061	31127181	NC_060060.1_31127062_31127183;GENIC=1
NC_060060.1	31142824	31142944	NC_060060.1_31142825_31142946;GENIC=1
NC_060060.1	31155856	31155976	NC_060060.1_31155857_31155978;GENIC=1
NC_060060.1	31175854	31175992	NC_060060.1_31175855_31175993;GENIC=1
NC_060060.1	31192503	31192674	NC_060060.1_31192504_31192675;GENIC=1
NC_060060.1	31198600	31198720	NC_060060.1_31198597_31198725;GENIC=1
NC_060060.1	31242910	31243030	NC_060060.1_31242911_31243032;GENIC=1
NC_060060.1	31251307	31251427	NC_060060.1_31251308_31251429;GENIC=1
NC_060060.1	31252117	31252237	NC_060060.1_31252118_31252239;GENIC=1
NC_060060.1	31252336	31252456	NC_060060.1_31252337_31252458;GENIC=1
NC_060060.1	31254249	31254401	NC_060060.1_31254250_31254402;GENIC=1
NC_060060.1	31265337	31265457	NC_060060.1_31265315_31265450;GENIC=0
NC_060060.1	31302191	31302311	NC_060060.1_31302192_31302313;GENIC=1
NC_060060.1	31352788	31352908	NC_060060.1_31352789_31352910;GENIC=1
NC_060060.1	31432042	31432273	NC_060060.1_31432043_31432274;GENIC=1
NC_060060.1	31534500	31534822	NC_060060.1_31534702_31534823;GENIC=1,NC_060060.1_31534501_31534661;GENIC=1
NC_060060.1	31535069	31535189	NC_060060.1_31535070_31535191;GENIC=1
NC_060060.1	31536603	31536740	NC_060060.1_31536604_31536741;GENIC=1
NC_060060.1	31541590	31541710	NC_060060.1_31541591_31541712;GENIC=1
NC_060060.1	31559029	31559149	NC_060060.1_31559030_31559151;GENIC=1
NC_060060.1	31571626	31571746	NC_060060.1_31571627_31571748;GENIC=1
NC_060060.1	31579527	31579647	NC_060060.1_31579528_31579649;GENIC=1
NC_060060.1	31583938	31584111	NC_060060.1_31583939_31584112;GENIC=1
NC_060060.1	31594423	31594543	NC_060060.1_31594424_31594545;GENIC=1
NC_060060.1	31632045	31632190	NC_060060.1_31632046_31632191;GENIC=1
NC_060060.1	31636092	31636212	NC_060060.1_31636093_31636214;GENIC=1
NC_060060.1	31648752	31648872	NC_060060.1_31648753_31648874;GENIC=1
NC_060060.1	31649646	31649766	NC_060060.1_31649647_31649921;GENIC=1
NC_060060.1	31649767	31649887	NC_060060.1_31649647_31649921;GENIC=1
NC_060060.1	31649889	31650009	NC_060060.1_31649934_31650131;GENIC=1,NC_060060.1_31649647_31649921;GENIC=1
NC_060060.1	31650010	31650130	NC_060060.1_31649934_31650131;GENIC=1
NC_060060.1	31655347	31655467	NC_060060.1_31655348_31655469;GENIC=1
NC_060060.1	31674146	31674266	NC_060060.1_31674147_31674268;GENIC=0
NC_060060.1	31677660	31677898	NC_060060.1_31677661_31677899;GENIC=1
NC_060060.1	31681774	31681894	NC_060060.1_31681775_31681896;GENIC=1
NC_060060.1	31706745	31706865	NC_060060.1_31706746_31706867;GENIC=1
NC_060060.1	31716089	31716225	NC_060060.1_31716090_31716226;GENIC=1
NC_060060.1	31730231	31730351	NC_060060.1_31730232_31730353;GENIC=1
NC_060060.1	31759457	31759577	NC_060060.1_31759458_31759579;GENIC=1
NC_060060.1	31788983	31789103	NC_060060.1_31788984_31789105;GENIC=1
NC_060060.1	31795436	31795828	NC_060060.1_31795437_31795829;GENIC=1
NC_060060.1	31795995	31796115	NC_060060.1_31795996_31796117;GENIC=1
NC_060060.1	31813141	31813261	NC_060060.1_31813142_31813263;GENIC=1
NC_060060.1	31828988	31829108	NC_060060.1_31828989_31829110;GENIC=1
NC_060060.1	31851289	31851409	NC_060060.1_31851290_31851411;GENIC=1
NC_060060.1	31852295	31852415	NC_060060.1_31852296_31852417;GENIC=1
NC_060060.1	31889919	31890039	NC_060060.1_31889915_31890046;GENIC=1
NC_060060.1	31897531	31897651	NC_060060.1_31897532_31897653;GENIC=1
NC_060060.1	31923419	31923539	NC_060060.1_31923420_31923541;GENIC=1
NC_060060.1	31936693	31936813	NC_060060.1_31936694_31936815;GENIC=1
NC_060060.1	31937076	31937196	NC_060060.1_31937077_31937198;GENIC=1
NC_060060.1	31963160	31963280	NC_060060.1_31963161_31963282;GENIC=1
NC_060060.1	31973506	31973626	NC_060060.1_31973507_31973628;GENIC=1
NC_060060.1	31990335	31990455	NC_060060.1_31990336_31990457;GENIC=1
NC_060060.1	32004049	32004169	NC_060060.1_32004050_32004171;GENIC=1
NC_060060.1	32014055	32014175	NC_060060.1_32014056_32014177;GENIC=1
NC_060060.1	32035914	32036034	NC_060060.1_32035915_32036036;GENIC=1
NC_060060.1	32079667	32079862	NC_060060.1_32079668_32079863;GENIC=1
NC_060060.1	32082785	32082969	NC_060060.1_32082786_32082970;GENIC=1
NC_060060.1	32107358	32107662	NC_060060.1_32107359_32107663;GENIC=1
NC_060060.1	32112046	32112512	NC_060060.1_32112253_32112513;GENIC=1,NC_060060.1_32112047_32112227;GENIC=1
NC_060060.1	32136924	32137044	NC_060060.1_32136925_32137046;GENIC=1
NC_060060.1	32225108	32225228	NC_060060.1_32225109_32225230;GENIC=1
NC_060060.1	32229056	32229176	NC_060060.1_32229057_32229178;GENIC=1
NC_060060.1	32236310	32236572	NC_060060.1_32236311_32236432;GENIC=1,NC_060060.1_32236452_32236573;GENIC=1
NC_060060.1	32239046	32239302	NC_060060.1_32239047_32239317;GENIC=1
NC_060060.1	32242205	32242325	NC_060060.1_32242206_32242327;GENIC=1
NC_060060.1	32302116	32302236	NC_060060.1_32302101_32302222;GENIC=1
NC_060060.1	32413859	32414515	NC_060060.1_32413860_32414516;GENIC=1
NC_060060.1	32414747	32414979	NC_060060.1_32414748_32414980;GENIC=1
NC_060060.1	32419401	32419521	NC_060060.1_32419402_32419523;GENIC=1
NC_060060.1	32422627	32422747	NC_060060.1_32422628_32422749;GENIC=1
NC_060060.1	32431743	32431940	NC_060060.1_32431744_32431941;GENIC=1
NC_060060.1	32456192	32456403	NC_060060.1_32456193_32456404;GENIC=1
NC_060060.1	32488738	32488858	NC_060060.1_32488738_32488860;GENIC=0
NC_060060.1	32499431	32499868	NC_060060.1_32499432_32499734;GENIC=1,NC_060060.1_32499748_32499869;GENIC=1
NC_060060.1	32503778	32503898	NC_060060.1_32503779_32503900;GENIC=1
NC_060060.1	32517876	32517996	NC_060060.1_32517877_32517998;GENIC=1
NC_060060.1	32562129	32562249	NC_060060.1_32562130_32562251;GENIC=1
NC_060060.1	32563317	32563437	NC_060060.1_32563318_32563439;GENIC=1
NC_060060.1	32566362	32566482	NC_060060.1_32566363_32566484;GENIC=1
NC_060060.1	32602331	32602451	NC_060060.1_32602332_32602453;GENIC=1
NC_060060.1	32603831	32603951	NC_060060.1_32603832_32603953;GENIC=1
NC_060060.1	32630835	32630955	NC_060060.1_32630820_32630941;GENIC=1
NC_060060.1	32688715	32688835	NC_060060.1_32688716_32688837;GENIC=0
NC_060060.1	32725847	32725967	NC_060060.1_32725848_32725969;GENIC=1
NC_060060.1	32756811	32756931	NC_060060.1_32756812_32756933;GENIC=1
NC_060060.1	32760975	32761095	NC_060060.1_32760976_32761097;GENIC=1
NC_060060.1	32791603	32791723	NC_060060.1_32791401_32791708;GENIC=0
NC_060060.1	32877913	32878033	NC_060060.1_32877914_32878035;GENIC=1
NC_060060.1	32881003	32881123	NC_060060.1_32881004_32881125;GENIC=1
NC_060060.1	32938173	32938293	NC_060060.1_32938174_32938295;GENIC=0
NC_060060.1	32938480	32938751	NC_060060.1_32938481_32938752;GENIC=0
NC_060060.1	32940149	32940269	NC_060060.1_32940150_32940271;GENIC=0
NC_060060.1	32941483	32941708	NC_060060.1_32941498_32941693;GENIC=0
NC_060060.1	33004769	33004889	NC_060060.1_33004770_33004891;GENIC=0
NC_060060.1	33014515	33014635	NC_060060.1_33014516_33014637;GENIC=1
NC_060060.1	33071381	33071501	NC_060060.1_33071382_33071503;GENIC=1
NC_060060.1	33071603	33072033	NC_060060.1_33071865_33072034;GENIC=1,NC_060060.1_33071604_33071829;GENIC=1
NC_060060.1	33072404	33072524	NC_060060.1_33072405_33072526;GENIC=1
NC_060060.1	33073520	33073749	NC_060060.1_33073521_33073750;GENIC=1
NC_060060.1	33074078	33074198	NC_060060.1_33074079_33074200;GENIC=1
NC_060060.1	33074279	33074514	NC_060060.1_33074280_33074515;GENIC=1
NC_060060.1	33086496	33086616	NC_060060.1_33086497_33086618;GENIC=1
NC_060060.1	33096148	33096268	NC_060060.1_33096149_33096270;GENIC=1
NC_060060.1	33096334	33096454	NC_060060.1_33096335_33096456;GENIC=1
NC_060060.1	33100912	33101032	NC_060060.1_33100913_33101034;GENIC=1
NC_060060.1	33116395	33116515	NC_060060.1_33116396_33116638;GENIC=0
NC_060060.1	33116517	33116637	NC_060060.1_33116396_33116638;GENIC=0
NC_060060.1	33166561	33166681	NC_060060.1_33166562_33166683;GENIC=1
NC_060060.1	33170462	33170610	NC_060060.1_33170463_33170611;GENIC=1
NC_060060.1	33178664	33178784	NC_060060.1_33178665_33178786;GENIC=1
NC_060060.1	33213849	33213969	NC_060060.1_33213850_33213971;GENIC=1
NC_060060.1	33216207	33216327	NC_060060.1_33216208_33216329;GENIC=1
NC_060060.1	33281029	33281188	NC_060060.1_33281030_33281189;GENIC=1
NC_060060.1	33281388	33281805	NC_060060.1_33281553_33281674;GENIC=1,NC_060060.1_33281389_33281510;GENIC=1,NC_060060.1_33281685_33281806;GENIC=1
NC_060060.1	33303558	33303678	NC_060060.1_33303559_33303680;GENIC=1
NC_060060.1	33328313	33328453	NC_060060.1_33328314_33328454;GENIC=0
NC_060060.1	33337613	33337733	NC_060060.1_33337614_33337735;GENIC=1
NC_060060.1	33387620	33387740	NC_060060.1_33387621_33387742;GENIC=1
NC_060060.1	33391683	33391803	NC_060060.1_33391684_33391805;GENIC=1,NC_060060.1_33391808_33391929;GENIC=1
NC_060060.1	33391808	33391928	NC_060060.1_33391684_33391805;GENIC=1,NC_060060.1_33391808_33391929;GENIC=1
NC_060060.1	33421375	33421516	NC_060060.1_33421376_33421517;GENIC=0
NC_060060.1	33435718	33435880	NC_060060.1_33435719_33435881;GENIC=1
NC_060060.1	33453482	33453602	NC_060060.1_33453483_33453604;GENIC=0
NC_060060.1	33466447	33466613	NC_060060.1_33466448_33466614;GENIC=1
NC_060060.1	33468690	33468810	NC_060060.1_33468691_33468812;GENIC=1
NC_060060.1	33483354	33483474	NC_060060.1_33483355_33483476;GENIC=0
NC_060060.1	33506943	33507063	NC_060060.1_33506944_33507065;GENIC=1
NC_060060.1	33532468	33532588	NC_060060.1_33532469_33532590;GENIC=1
NC_060060.1	33539135	33539255	NC_060060.1_33539136_33539257;GENIC=1
NC_060060.1	33603644	33603764	NC_060060.1_33603645_33603766;GENIC=1
NC_060060.1	33620011	33620131	NC_060060.1_33620012_33620133;GENIC=1
NC_060060.1	33620239	33620359	NC_060060.1_33620240_33620361;GENIC=1
NC_060060.1	33623162	33623282	NC_060060.1_33623159_33623288;GENIC=0
NC_060060.1	33625851	33625971	NC_060060.1_33625852_33625973;GENIC=0
NC_060060.1	33650491	33650611	NC_060060.1_33650492_33650613;GENIC=1
NC_060060.1	33673488	33673640	NC_060060.1_33673489_33673641;GENIC=1
NC_060060.1	33673881	33674075	NC_060060.1_33673882_33674076;GENIC=1
NC_060060.1	33718749	33718869	NC_060060.1_33718750_33718871;GENIC=1
NC_060060.1	33737582	33737999	NC_060060.1_33737583_33738000;GENIC=1
NC_060060.1	33739340	33739460	NC_060060.1_33739341_33739462;GENIC=1
NC_060060.1	33747870	33747990	NC_060060.1_33747871_33747992;GENIC=1
NC_060060.1	33749944	33750064	NC_060060.1_33749945_33750066;GENIC=1
NC_060060.1	33810916	33811305	NC_060060.1_33810917_33811038;GENIC=1,NC_060060.1_33811075_33811306;GENIC=1
NC_060060.1	33812440	33812560	NC_060060.1_33812441_33812562;GENIC=1
NC_060060.1	33827315	33827435	NC_060060.1_33827316_33827437;GENIC=1
NC_060060.1	33847292	33847499	NC_060060.1_33847293_33847500;GENIC=1
NC_060060.1	33858768	33858888	NC_060060.1_33858769_33858890;GENIC=1
NC_060060.1	33902117	33902237	NC_060060.1_33902118_33902344;GENIC=1
NC_060060.1	33902242	33902362	NC_060060.1_33902367_33902488;GENIC=1,NC_060060.1_33902118_33902344;GENIC=1
NC_060060.1	33902367	33902487	NC_060060.1_33902367_33902488;GENIC=1
NC_060060.1	33912794	33913009	NC_060060.1_33912795_33913010;GENIC=1
NC_060060.1	33931155	33931275	NC_060060.1_33931156_33931277;GENIC=1
NC_060060.1	33952960	33953080	NC_060060.1_33952961_33953082;GENIC=1
NC_060060.1	33966467	33966587	NC_060060.1_33966468_33966589;GENIC=1
NC_060060.1	33968932	33969052	NC_060060.1_33968933_33969054;GENIC=1
NC_060060.1	33989146	33989266	NC_060060.1_33989147_33989268;GENIC=1
NC_060060.1	34001921	34002041	NC_060060.1_34001922_34002043;GENIC=1
NC_060060.1	34025342	34025462	NC_060060.1_34025327_34025448;GENIC=1
NC_060060.1	34101196	34101329	NC_060060.1_34101197_34101330;GENIC=1
NC_060060.1	34129805	34129925	NC_060060.1_34129806_34129927;GENIC=1
NC_060060.1	34179836	34179956	NC_060060.1_34179837_34179958;GENIC=1
NC_060060.1	34192021	34192141	NC_060060.1_34192022_34192143;GENIC=1
NC_060060.1	34194979	34195180	NC_060060.1_34194980_34195181;GENIC=1
NC_060060.1	34196026	34196146	NC_060060.1_34196027_34196148;GENIC=1
NC_060060.1	34208467	34208587	NC_060060.1_34208468_34208589;GENIC=1
NC_060060.1	34217200	34217320	NC_060060.1_34217201_34217322;GENIC=1
NC_060060.1	34218721	34218841	NC_060060.1_34218722_34218843;GENIC=1
NC_060060.1	34219877	34220087	NC_060060.1_34219878_34220088;GENIC=1
NC_060060.1	34229638	34229758	NC_060060.1_34229639_34229760;GENIC=1
NC_060060.1	34281126	34281246	NC_060060.1_34281127_34281248;GENIC=1
NC_060060.1	34290073	34290268	NC_060060.1_34290074_34290269;GENIC=1
NC_060060.1	34290957	34291077	NC_060060.1_34290958_34291079;GENIC=1
NC_060060.1	34314473	34314593	NC_060060.1_34314474_34314595;GENIC=1
NC_060060.1	34320068	34320220	NC_060060.1_34320069_34320221;GENIC=0
NC_060060.1	34413873	34413993	NC_060060.1_34413874_34413995;GENIC=1
NC_060060.1	34429123	34429361	NC_060060.1_34429124_34429362;GENIC=1
NC_060060.1	34445943	34446063	NC_060060.1_34445944_34446065;GENIC=1
NC_060060.1	34460316	34460436	NC_060060.1_34460317_34460438;GENIC=1
NC_060060.1	34463005	34463125	NC_060060.1_34463006_34463127;GENIC=1
NC_060060.1	34463438	34463558	NC_060060.1_34463439_34463560;GENIC=1
NC_060060.1	34468148	34468268	NC_060060.1_34468149_34468270;GENIC=1
NC_060060.1	34469330	34469679	NC_060060.1_34469331_34469680;GENIC=1
NC_060060.1	34554438	34554558	NC_060060.1_34554453_34554776;GENIC=1
NC_060060.1	34554671	34554791	NC_060060.1_34554453_34554776;GENIC=1
NC_060060.1	34630072	34630192	NC_060060.1_34630073_34630194;GENIC=1
NC_060060.1	34639207	34639327	NC_060060.1_34639222_34639343;GENIC=1
NC_060060.1	34652463	34652732	NC_060060.1_34652728_34652729;GENIC=1,NC_060060.1_34652725_34652726;GENIC=1,NC_060060.1_34652732_34652733;GENIC=1,NC_060060.1_34652448_34652719;GENIC=1,NC_060060.1_34652722_34652724;GENIC=1
NC_060060.1	34657136	34657256	NC_060060.1_34657137_34657258;GENIC=1
NC_060060.1	34666271	34666391	NC_060060.1_34666272_34666393;GENIC=1
NC_060060.1	34666523	34666643	NC_060060.1_34666524_34666645;GENIC=1
NC_060060.1	34670181	34670301	NC_060060.1_34670182_34670303;GENIC=0
NC_060060.1	34670824	34670944	NC_060060.1_34670825_34670946;GENIC=1
NC_060060.1	34714226	34714460	NC_060060.1_34714227_34714461;GENIC=1
NC_060060.1	34732221	34732341	NC_060060.1_34732222_34732343;GENIC=1
NC_060060.1	34746612	34746732	NC_060060.1_34746613_34746734;GENIC=1
NC_060060.1	34755519	34755639	NC_060060.1_34755520_34755641;GENIC=1
NC_060060.1	34774336	34774456	NC_060060.1_34774337_34774458;GENIC=1
NC_060060.1	34795403	34795523	NC_060060.1_34795404_34795525;GENIC=1
NC_060060.1	34811283	34811403	NC_060060.1_34811284_34811405;GENIC=1
NC_060060.1	34829946	34830066	NC_060060.1_34829947_34830068;GENIC=0
NC_060060.1	34846408	34846528	NC_060060.1_34846409_34846530;GENIC=1
NC_060060.1	34869490	34869610	NC_060060.1_34869491_34869612;GENIC=1
NC_060060.1	34880719	34880839	NC_060060.1_34880720_34880841;GENIC=1
NC_060060.1	34891385	34891505	NC_060060.1_34891386_34891507;GENIC=1
NC_060060.1	34906750	34906870	NC_060060.1_34906751_34906872;GENIC=1
NC_060060.1	34937121	34937241	NC_060060.1_34937122_34937243;GENIC=1
NC_060060.1	34945783	34945903	NC_060060.1_34945768_34945889;GENIC=0
NC_060060.1	34963556	34963676	NC_060060.1_34963557_34963678;GENIC=1
NC_060060.1	34969905	34970025	NC_060060.1_34969933_34969934;GENIC=1
NC_060060.1	34976954	34977177	NC_060060.1_34976955_34977178;GENIC=1
NC_060060.1	34981744	34981864	NC_060060.1_34981745_34981866;GENIC=1
NC_060060.1	35004288	35004408	NC_060060.1_35004289_35004410;GENIC=1
NC_060060.1	35012413	35012533	NC_060060.1_35012414_35012535;GENIC=0
NC_060060.1	35025709	35025829	NC_060060.1_35025789_35025790;GENIC=1,NC_060060.1_35025817_35025818;GENIC=1
NC_060060.1	35027598	35027718	NC_060060.1_35027599_35027720;GENIC=1
NC_060060.1	35050522	35050642	NC_060060.1_35050523_35050644;GENIC=0
NC_060060.1	35071581	35071701	NC_060060.1_35071582_35071703;GENIC=0
NC_060060.1	35088150	35088270	NC_060060.1_35088151_35088272;GENIC=1
NC_060060.1	35099731	35099851	NC_060060.1_35099732_35099853;GENIC=1
NC_060060.1	35134159	35134279	NC_060060.1_35134160_35134281;GENIC=1
NC_060060.1	35152523	35152824	NC_060060.1_35152524_35152825;GENIC=0
NC_060060.1	35162604	35162724	NC_060060.1_35162605_35162726;GENIC=1
NC_060060.1	35168944	35169064	NC_060060.1_35169024_35169025;GENIC=0,NC_060060.1_35169010_35169011;GENIC=0,NC_060060.1_35169040_35169041;GENIC=0,NC_060060.1_35169050_35169051;GENIC=0,NC_060060.1_35169028_35169029;GENIC=0,NC_060060.1_35169031_35169032;GENIC=0,NC_060060.1_35169045_35169047;GENIC=0,NC_060060.1_35169007_35169009;GENIC=0,NC_060060.1_35168993_35168994;GENIC=0,NC_060060.1_35168983_35168986;GENIC=0,NC_060060.1_35168973_35168974;GENIC=0,NC_060060.1_35169033_35169034;GENIC=0
NC_060060.1	35186160	35186280	NC_060060.1_35186161_35186282;GENIC=0
NC_060060.1	35201748	35201912	NC_060060.1_35201749_35201913;GENIC=1
NC_060060.1	35218962	35219082	NC_060060.1_35218963_35219084;GENIC=1
NC_060060.1	35235020	35235140	NC_060060.1_35235021_35235142;GENIC=1
NC_060060.1	35250491	35250611	NC_060060.1_35250492_35250613;GENIC=1
NC_060060.1	35270537	35270763	NC_060060.1_35270538_35270764;GENIC=1
NC_060060.1	35285024	35285144	NC_060060.1_35285025_35285146;GENIC=1
NC_060060.1	35306071	35306191	NC_060060.1_35306070_35306195;GENIC=1
NC_060060.1	35319912	35320032	NC_060060.1_35319913_35320034;GENIC=1
NC_060060.1	35336689	35336837	NC_060060.1_35336690_35336838;GENIC=1
NC_060060.1	35353685	35353805	NC_060060.1_35353686_35353807;GENIC=1
NC_060060.1	35367055	35367175	NC_060060.1_35367056_35367177;GENIC=1
NC_060060.1	35385078	35385198	NC_060060.1_35385079_35385200;GENIC=1
NC_060060.1	35406404	35406524	NC_060060.1_35406405_35406526;GENIC=1
NC_060060.1	35421828	35421948	NC_060060.1_35421829_35421950;GENIC=1
NC_060060.1	35446358	35446478	NC_060060.1_35446359_35446480;GENIC=1
NC_060060.1	35457605	35457725	NC_060060.1_35457606_35457727;GENIC=1
NC_060060.1	35473215	35473335	NC_060060.1_35473216_35473337;GENIC=1
NC_060060.1	35478265	35478385	NC_060060.1_35478266_35478387;GENIC=1
NC_060060.1	35492525	35492645	NC_060060.1_35492526_35492647;GENIC=1
NC_060060.1	35530540	35530660	NC_060060.1_35530541_35530662;GENIC=1
NC_060060.1	35540629	35540749	NC_060060.1_35540630_35540751;GENIC=1
NC_060060.1	35552140	35552260	NC_060060.1_35552141_35552262;GENIC=0
NC_060060.1	35588742	35588963	NC_060060.1_35588743_35588964;GENIC=1
NC_060060.1	35607893	35608013	NC_060060.1_35607894_35608015;GENIC=1
NC_060060.1	35618729	35618849	NC_060060.1_35618730_35618851;GENIC=1
NC_060060.1	35642625	35642745	NC_060060.1_35642626_35642747;GENIC=1
NC_060060.1	35657891	35658011	NC_060060.1_35657892_35658013;GENIC=1
NC_060060.1	35675750	35675870	NC_060060.1_35675751_35675872;GENIC=1
NC_060060.1	35691293	35691413	NC_060060.1_35691294_35691415;GENIC=1
NC_060060.1	35709475	35709595	NC_060060.1_35709476_35709597;GENIC=1
NC_060060.1	35727190	35727310	NC_060060.1_35727191_35727312;GENIC=1
NC_060060.1	35740569	35740792	NC_060060.1_35740570_35740793;GENIC=1
NC_060060.1	35755980	35756123	NC_060060.1_35755981_35756124;GENIC=1
NC_060060.1	35775974	35776094	NC_060060.1_35775975_35776096;GENIC=1
NC_060060.1	35793304	35793424	NC_060060.1_35793305_35793426;GENIC=0
NC_060060.1	35808850	35808970	NC_060060.1_35808851_35808972;GENIC=1
NC_060060.1	35831278	35831398	NC_060060.1_35831279_35831400;GENIC=1
NC_060060.1	35847435	35847555	NC_060060.1_35847436_35847557;GENIC=1
NC_060060.1	35860025	35860145	NC_060060.1_35860026_35860147;GENIC=1
NC_060060.1	35878863	35878983	NC_060060.1_35878864_35878985;GENIC=1
NC_060060.1	35909124	35909244	NC_060060.1_35909125_35909246;GENIC=1
NC_060060.1	35917103	35917223	NC_060060.1_35917104_35917225;GENIC=1
NC_060060.1	35929097	35929217	NC_060060.1_35929098_35929219;GENIC=1
NC_060060.1	35944820	35944940	NC_060060.1_35944821_35944942;GENIC=1
NC_060060.1	35971807	35971927	NC_060060.1_35971808_35971929;GENIC=1
NC_060060.1	35980551	35980691	NC_060060.1_35980536_35980692;GENIC=0
NC_060060.1	35982633	35982753	NC_060060.1_35982634_35982755;GENIC=1
NC_060060.1	35998727	35998955	NC_060060.1_35998728_35998956;GENIC=1
NC_060060.1	36014865	36014985	NC_060060.1_36014866_36014987;GENIC=1
NC_060060.1	36028899	36029019	NC_060060.1_36028900_36029021;GENIC=1
NC_060060.1	36050375	36050562	NC_060060.1_36050376_36050563;GENIC=1
NC_060060.1	36065202	36065322	NC_060060.1_36065203_36065324;GENIC=1
NC_060060.1	36079056	36079176	NC_060060.1_36079057_36079178;GENIC=1
NC_060060.1	36099043	36099163	NC_060060.1_36099044_36099165;GENIC=1
NC_060060.1	36110750	36110870	NC_060060.1_36110751_36110872;GENIC=1
NC_060060.1	36132471	36132606	NC_060060.1_36132472_36132607;GENIC=1
NC_060060.1	36159732	36159852	NC_060060.1_36159733_36159854;GENIC=1
NC_060060.1	36170540	36170672	NC_060060.1_36170541_36170673;GENIC=1
NC_060060.1	36177270	36177390	NC_060060.1_36177269_36177394;GENIC=0
NC_060060.1	36202640	36202760	NC_060060.1_36202641_36202762;GENIC=1
NC_060060.1	36218139	36218259	NC_060060.1_36218140_36218261;GENIC=1
NC_060060.1	36231443	36231638	NC_060060.1_36231444_36231639;GENIC=1
NC_060060.1	36251518	36251667	NC_060060.1_36251519_36251668;GENIC=1
NC_060060.1	36267496	36267616	NC_060060.1_36267497_36267618;GENIC=1
NC_060060.1	36272749	36272869	NC_060060.1_36272750_36272871;GENIC=1
NC_060060.1	36300020	36300243	NC_060060.1_36300021_36300244;GENIC=1
NC_060060.1	36315452	36315572	NC_060060.1_36315453_36315574;GENIC=1
NC_060060.1	36346566	36346731	NC_060060.1_36346567_36346732;GENIC=1
NC_060060.1	36371354	36371474	NC_060060.1_36371355_36371476;GENIC=1
NC_060060.1	36380384	36380582	NC_060060.1_36380385_36380583;GENIC=1
NC_060060.1	36406665	36406785	NC_060060.1_36406666_36406787;GENIC=0
NC_060060.1	36420672	36420792	NC_060060.1_36420673_36420794;GENIC=1
NC_060060.1	36457659	36457779	NC_060060.1_36457660_36457781;GENIC=0
NC_060060.1	36470392	36470512	NC_060060.1_36470393_36470514;GENIC=1
NC_060060.1	36487710	36487844	NC_060060.1_36487711_36487845;GENIC=1
NC_060060.1	36490214	36490334	NC_060060.1_36490215_36490336;GENIC=1
NC_060060.1	36504303	36504487	NC_060060.1_36504304_36504488;GENIC=1
NC_060060.1	36520345	36520465	NC_060060.1_36520346_36520467;GENIC=1
NC_060060.1	36534955	36535075	NC_060060.1_36534956_36535077;GENIC=1
NC_060060.1	36581430	36581599	NC_060060.1_36581431_36581600;GENIC=1
NC_060060.1	36603441	36603561	NC_060060.1_36603442_36603563;GENIC=1
NC_060060.1	36604824	36604944	NC_060060.1_36604822_36604949;GENIC=1
NC_060060.1	36613893	36614013	NC_060060.1_36613894_36614015;GENIC=1
NC_060060.1	36617312	36617432	NC_060060.1_36617327_36617448;GENIC=1
NC_060060.1	36640923	36641043	NC_060060.1_36640924_36641045;GENIC=1
NC_060060.1	36667013	36667133	NC_060060.1_36667014_36667135;GENIC=1
NC_060060.1	36673520	36673640	NC_060060.1_36673521_36673642;GENIC=1
NC_060060.1	36690331	36690475	NC_060060.1_36690330_36690476;GENIC=1
NC_060060.1	36706899	36707019	NC_060060.1_36706900_36707021;GENIC=1
NC_060060.1	36734786	36734906	NC_060060.1_36734787_36734908;GENIC=1
NC_060060.1	36744858	36744978	NC_060060.1_36744859_36744980;GENIC=1
NC_060060.1	36759084	36759204	NC_060060.1_36759085_36759206;GENIC=1
NC_060060.1	36779604	36779913	NC_060060.1_36779596_36779914;GENIC=1
NC_060060.1	36792750	36792967	NC_060060.1_36792751_36792968;GENIC=1
NC_060060.1	36808906	36809135	NC_060060.1_36808907_36809136;GENIC=1
NC_060060.1	36829065	36829185	NC_060060.1_36829066_36829187;GENIC=1
NC_060060.1	36841822	36841942	NC_060060.1_36841823_36841944;GENIC=1
NC_060060.1	36857659	36857779	NC_060060.1_36857660_36857781;GENIC=1
NC_060060.1	36876935	36877055	NC_060060.1_36876936_36877057;GENIC=1
NC_060060.1	36895095	36895215	NC_060060.1_36895096_36895217;GENIC=1
NC_060060.1	36916176	36916296	NC_060060.1_36916177_36916298;GENIC=1
NC_060060.1	36943465	36943698	NC_060060.1_36943466_36943699;GENIC=1
NC_060060.1	36963088	36963208	NC_060060.1_36963089_36963210;GENIC=1
NC_060060.1	36979217	36979337	NC_060060.1_36979218_36979339;GENIC=1
NC_060060.1	36989359	36989479	NC_060060.1_36989360_36989481;GENIC=1
NC_060060.1	36999656	36999776	NC_060060.1_36999657_36999778;GENIC=1
NC_060060.1	37021379	37021499	NC_060060.1_37021380_37021501;GENIC=1
NC_060060.1	37029642	37029833	NC_060060.1_37029643_37029834;GENIC=1
NC_060060.1	37045676	37045937	NC_060060.1_37045677_37045938;GENIC=0
NC_060060.1	37066974	37067094	NC_060060.1_37066975_37067096;GENIC=1
NC_060060.1	37086553	37086673	NC_060060.1_37086554_37086675;GENIC=0
NC_060060.1	37095641	37095761	NC_060060.1_37095642_37095763;GENIC=1
NC_060060.1	37111589	37111709	NC_060060.1_37111590_37111711;GENIC=1
NC_060060.1	37131619	37131739	NC_060060.1_37131620_37131741;GENIC=1
NC_060060.1	37148266	37148386	NC_060060.1_37148267_37148388;GENIC=1
NC_060060.1	37157936	37158124	NC_060060.1_37157937_37158125;GENIC=0
NC_060060.1	37183293	37183615	NC_060060.1_37183294_37183738;GENIC=1
NC_060060.1	37183627	37183747	NC_060060.1_37183294_37183738;GENIC=1
NC_060060.1	37196708	37196828	NC_060060.1_37196709_37196830;GENIC=0
NC_060060.1	37204322	37204442	NC_060060.1_37204323_37204444;GENIC=1
NC_060060.1	37233136	37233256	NC_060060.1_37233137_37233258;GENIC=1
NC_060060.1	37256013	37256133	NC_060060.1_37256014_37256135;GENIC=1
NC_060060.1	37266775	37266895	NC_060060.1_37266776_37266897;GENIC=1
NC_060060.1	37292002	37292217	NC_060060.1_37292003_37292218;GENIC=1
NC_060060.1	37302729	37302905	NC_060060.1_37302730_37302906;GENIC=1
NC_060060.1	37316634	37316844	NC_060060.1_37316635_37316845;GENIC=0
NC_060060.1	37335940	37336437	NC_060060.1_37336435_37336438;GENIC=1,NC_060060.1_37336189_37336190;GENIC=1,NC_060060.1_37336227_37336228;GENIC=1,NC_060060.1_37336387_37336390;GENIC=1,NC_060060.1_37336140_37336141;GENIC=1,NC_060060.1_37336288_37336289;GENIC=1,NC_060060.1_37336182_37336185;GENIC=1,NC_060060.1_37336222_37336223;GENIC=1,NC_060060.1_37336262_37336263;GENIC=1,NC_060060.1_37336254_37336255;GENIC=1,NC_060060.1_37336284_37336286;GENIC=1,NC_060060.1_37336358_37336359;GENIC=1,NC_060060.1_37336118_37336119;GENIC=1,NC_060060.1_37336097_37336098;GENIC=1,NC_060060.1_37336154_37336156;GENIC=1,NC_060060.1_37335941_37336062;GENIC=1,NC_060060.1_37336099_37336100;GENIC=1,NC_060060.1_37336173_37336174;GENIC=1,NC_060060.1_37336202_37336203;GENIC=1,NC_060060.1_37336215_37336216;GENIC=1,NC_060060.1_37336194_37336196;GENIC=1,NC_060060.1_37336176_37336177;GENIC=1,NC_060060.1_37336167_37336170;GENIC=1,NC_060060.1_37336293_37336295;GENIC=1,NC_060060.1_37336165_37336166;GENIC=1,NC_060060.1_37336208_37336209;GENIC=1,NC_060060.1_37336422_37336423;GENIC=1,NC_060060.1_37336124_37336126;GENIC=1,NC_060060.1_37336257_37336259;GENIC=1,NC_060060.1_37336063_37336064;GENIC=1,NC_060060.1_37336245_37336246;GENIC=1,NC_060060.1_37336267_37336268;GENIC=1,NC_060060.1_37336107_37336108;GENIC=1,NC_060060.1_37336269_37336270;GENIC=1,NC_060060.1_37336322_37336327;GENIC=1,NC_060060.1_37336074_37336075;GENIC=1,NC_060060.1_37336138_37336139;GENIC=1,NC_060060.1_37336366_37336367;GENIC=1,NC_060060.1_37336402_37336403;GENIC=1,NC_060060.1_37336085_37336086;GENIC=1,NC_060060.1_37336335_37336336;GENIC=1,NC_060060.1_37336199_37336200;GENIC=1,NC_060060.1_37336432_37336433;GENIC=1,NC_060060.1_37336416_37336417;GENIC=1,NC_060060.1_37336136_37336137;GENIC=1,NC_060060.1_37336384_37336385;GENIC=1,NC_060060.1_37336212_37336213;GENIC=1,NC_060060.1_37336067_37336069;GENIC=1
NC_060060.1	37336523	37336746	NC_060060.1_37336546_37336547;GENIC=1,NC_060060.1_37336623_37336624;GENIC=1,NC_060060.1_37336524_37336525;GENIC=1,NC_060060.1_37336579_37336580;GENIC=1,NC_060060.1_37336617_37336618;GENIC=1,NC_060060.1_37336727_37336728;GENIC=1,NC_060060.1_37336657_37336658;GENIC=1,NC_060060.1_37336746_37336747;GENIC=1,NC_060060.1_37336734_37336735;GENIC=1,NC_060060.1_37336643_37336644;GENIC=1,NC_060060.1_37336577_37336578;GENIC=1,NC_060060.1_37336678_37336680;GENIC=1,NC_060060.1_37336715_37336716;GENIC=1,NC_060060.1_37336742_37336743;GENIC=1,NC_060060.1_37336632_37336633;GENIC=1,NC_060060.1_37336718_37336720;GENIC=1,NC_060060.1_37336684_37336685;GENIC=1,NC_060060.1_37336627_37336628;GENIC=1
NC_060060.1	37352528	37352648	NC_060060.1_37352529_37352650;GENIC=1
NC_060060.1	37368719	37368839	NC_060060.1_37368720_37368841;GENIC=1
NC_060060.1	37386263	37386383	NC_060060.1_37386264_37386385;GENIC=1
NC_060060.1	37405119	37405239	NC_060060.1_37405120_37405241;GENIC=1
NC_060060.1	37422874	37422994	NC_060060.1_37422875_37422996;GENIC=1
NC_060060.1	37423533	37423653	NC_060060.1_37423534_37423655;GENIC=1
NC_060060.1	37472629	37472849	NC_060060.1_37472630_37472850;GENIC=1
NC_060060.1	37473400	37473520	NC_060060.1_37473401_37473522;GENIC=1
NC_060060.1	37486494	37486614	NC_060060.1_37486495_37486616;GENIC=1
NC_060060.1	37490713	37490833	NC_060060.1_37490714_37490835;GENIC=1
NC_060060.1	37501417	37501537	NC_060060.1_37501418_37501539;GENIC=1
NC_060060.1	37522278	37522398	NC_060060.1_37522279_37522400;GENIC=1
NC_060060.1	37537312	37537547	NC_060060.1_37537313_37537548;GENIC=1
NC_060060.1	37554092	37554212	NC_060060.1_37554093_37554214;GENIC=1
NC_060060.1	37564627	37564788	NC_060060.1_37564628_37564789;GENIC=0
NC_060060.1	37587689	37587809	NC_060060.1_37587690_37587811;GENIC=1
NC_060060.1	37602635	37602755	NC_060060.1_37602636_37602757;GENIC=1
NC_060060.1	37620767	37620887	NC_060060.1_37620782_37621104;GENIC=1
NC_060060.1	37620898	37621097	NC_060060.1_37620782_37621104;GENIC=1
NC_060060.1	37636843	37636963	NC_060060.1_37636844_37636965;GENIC=1
NC_060060.1	37662984	37663104	NC_060060.1_37662985_37663106;GENIC=1
NC_060060.1	37674740	37674860	NC_060060.1_37674741_37674862;GENIC=1
NC_060060.1	37694386	37694506	NC_060060.1_37694387_37694508;GENIC=1
NC_060060.1	37707699	37707819	NC_060060.1_37707700_37707821;GENIC=1
NC_060060.1	37723034	37723154	NC_060060.1_37723035_37723156;GENIC=1
NC_060060.1	37739869	37739989	NC_060060.1_37739870_37739991;GENIC=1
NC_060060.1	37755396	37755516	NC_060060.1_37755397_37755518;GENIC=1
NC_060060.1	37773063	37773183	NC_060060.1_37773064_37773185;GENIC=1
NC_060060.1	37795391	37795511	NC_060060.1_37795392_37795513;GENIC=1
NC_060060.1	37814875	37814995	NC_060060.1_37814876_37814997;GENIC=1
NC_060060.1	37827944	37828064	NC_060060.1_37827945_37828066;GENIC=1
NC_060060.1	37843278	37843398	NC_060060.1_37843279_37843400;GENIC=1
NC_060060.1	37858395	37858515	NC_060060.1_37858396_37858517;GENIC=1
NC_060060.1	37875377	37875497	NC_060060.1_37875379_37875500;GENIC=1
NC_060060.1	37892739	37892859	NC_060060.1_37892740_37892861;GENIC=1
NC_060060.1	37912655	37912775	NC_060060.1_37912656_37912777;GENIC=1
NC_060060.1	37928059	37928179	NC_060060.1_37928060_37928181;GENIC=1
NC_060060.1	37941869	37941989	NC_060060.1_37941870_37941991;GENIC=1
NC_060060.1	37965587	37965889	NC_060060.1_37965769_37965890;GENIC=1,NC_060060.1_37965588_37965709;GENIC=1
NC_060060.1	37992177	37992297	NC_060060.1_37992178_37992299;GENIC=1
NC_060060.1	38001425	38001545	NC_060060.1_38001422_38001550;GENIC=1
NC_060060.1	38014314	38014434	NC_060060.1_38014315_38014436;GENIC=1
NC_060060.1	38027565	38027685	NC_060060.1_38027566_38027687;GENIC=1
NC_060060.1	38047551	38047671	NC_060060.1_38047566_38047856;GENIC=1
NC_060060.1	38063529	38063649	NC_060060.1_38063544_38063794;GENIC=0
NC_060060.1	38084775	38084895	NC_060060.1_38084776_38084897;GENIC=1
NC_060060.1	38096082	38096202	NC_060060.1_38096083_38096204;GENIC=1
NC_060060.1	38117996	38118116	NC_060060.1_38117997_38118118;GENIC=1
NC_060060.1	38129843	38129963	NC_060060.1_38129844_38129965;GENIC=1
NC_060060.1	38151320	38151440	NC_060060.1_38151100_38151425;GENIC=0
NC_060060.1	38166972	38167092	NC_060060.1_38166973_38167094;GENIC=1
NC_060060.1	38181376	38181496	NC_060060.1_38181377_38181498;GENIC=1
NC_060060.1	38198130	38198250	NC_060060.1_38198131_38198252;GENIC=1
NC_060060.1	38215002	38215122	NC_060060.1_38215003_38215124;GENIC=1
NC_060060.1	38230544	38230664	NC_060060.1_38230545_38230666;GENIC=1
NC_060060.1	38260913	38261048	NC_060060.1_38260914_38261049;GENIC=1
NC_060060.1	38265723	38265843	NC_060060.1_38265724_38265845;GENIC=1
NC_060060.1	38276872	38276992	NC_060060.1_38276873_38276994;GENIC=1
NC_060060.1	38299645	38299765	NC_060060.1_38299646_38299767;GENIC=1
NC_060060.1	38318617	38318737	NC_060060.1_38318618_38318739;GENIC=1
NC_060060.1	38334684	38334877	NC_060060.1_38334685_38334878;GENIC=1
NC_060060.1	38350274	38350394	NC_060060.1_38350277_38350398;GENIC=1
NC_060060.1	38361540	38361660	NC_060060.1_38361541_38361662;GENIC=1
NC_060060.1	38395724	38395875	NC_060060.1_38395725_38395876;GENIC=1
NC_060060.1	38400999	38401119	NC_060060.1_38401000_38401121;GENIC=1
NC_060060.1	38418271	38418391	NC_060060.1_38418286_38418407;GENIC=1
NC_060060.1	38434911	38435137	NC_060060.1_38434912_38435138;GENIC=1
NC_060060.1	38451174	38451294	NC_060060.1_38451175_38451296;GENIC=1
NC_060060.1	38468477	38468597	NC_060060.1_38468478_38468599;GENIC=1
NC_060060.1	38488109	38488229	NC_060060.1_38488110_38488231;GENIC=1
NC_060060.1	38499711	38499831	NC_060060.1_38499712_38499833;GENIC=1
NC_060060.1	38502507	38502890	NC_060060.1_38502508_38502898;GENIC=1
NC_060060.1	38515881	38516001	NC_060060.1_38515882_38516003;GENIC=1
NC_060060.1	38535923	38536043	NC_060060.1_38535924_38536045;GENIC=0
NC_060060.1	38549411	38549668	NC_060060.1_38549412_38549669;GENIC=0
NC_060060.1	38570287	38570407	NC_060060.1_38570288_38570409;GENIC=1
NC_060060.1	38590001	38590121	NC_060060.1_38590002_38590123;GENIC=1
NC_060060.1	38602848	38602968	NC_060060.1_38602849_38602970;GENIC=1
NC_060060.1	38622091	38622402	NC_060060.1_38622092_38622403;GENIC=1
NC_060060.1	38637911	38638031	NC_060060.1_38637912_38638033;GENIC=1
NC_060060.1	38654058	38654178	NC_060060.1_38654059_38654180;GENIC=1
NC_060060.1	38671958	38672078	NC_060060.1_38671959_38672080;GENIC=1
NC_060060.1	38690546	38690666	NC_060060.1_38690547_38690668;GENIC=1
NC_060060.1	38707979	38708099	NC_060060.1_38707980_38708101;GENIC=1
NC_060060.1	38717791	38717911	NC_060060.1_38717792_38717913;GENIC=1
NC_060060.1	38745966	38746086	NC_060060.1_38745967_38746088;GENIC=1
NC_060060.1	38756476	38756596	NC_060060.1_38756477_38756598;GENIC=1
NC_060060.1	38773878	38773998	NC_060060.1_38773879_38774000;GENIC=1
NC_060060.1	38800357	38800477	NC_060060.1_38800358_38800479;GENIC=1
NC_060060.1	38805542	38805662	NC_060060.1_38805543_38805664;GENIC=1
NC_060060.1	38821946	38822066	NC_060060.1_38821947_38822068;GENIC=1
NC_060060.1	38841668	38841788	NC_060060.1_38841669_38841790;GENIC=1
NC_060060.1	38858961	38859105	NC_060060.1_38858962_38859106;GENIC=1
NC_060060.1	38872601	38872721	NC_060060.1_38872602_38872723;GENIC=1
NC_060060.1	38892728	38892848	NC_060060.1_38892743_38892864;GENIC=1
NC_060060.1	38907599	38907719	NC_060060.1_38907600_38907721;GENIC=1
NC_060060.1	38926103	38926223	NC_060060.1_38926104_38926225;GENIC=0
NC_060060.1	38932878	38933018	NC_060060.1_38932879_38933019;GENIC=1
NC_060060.1	38962671	38962791	NC_060060.1_38962672_38962793;GENIC=1
NC_060060.1	38972054	38972174	NC_060060.1_38972055_38972176;GENIC=1
NC_060060.1	38990247	38990367	NC_060060.1_38990232_38990353;GENIC=1
NC_060060.1	38995057	38995177	NC_060060.1_38995058_38995179;GENIC=1
NC_060060.1	38998691	38998811	NC_060060.1_38998692_38998813;GENIC=1
NC_060060.1	39027898	39028018	NC_060060.1_39027899_39028020;GENIC=1
NC_060060.1	39045873	39045993	NC_060060.1_39045874_39045995;GENIC=1
NC_060060.1	39067699	39067831	NC_060060.1_39067700_39067832;GENIC=1
NC_060060.1	39078620	39078740	NC_060060.1_39078621_39078742;GENIC=1
NC_060060.1	39084285	39084405	NC_060060.1_39084286_39084407;GENIC=1
NC_060060.1	39111665	39111848	NC_060060.1_39111666_39111849;GENIC=0
NC_060060.1	39142749	39142869	NC_060060.1_39142750_39142871;GENIC=1
NC_060060.1	39143102	39143222	NC_060060.1_39143103_39143224;GENIC=1
NC_060060.1	39163039	39163159	NC_060060.1_39163040_39163161;GENIC=1
NC_060060.1	39177519	39177665	NC_060060.1_39177520_39177666;GENIC=1
NC_060060.1	39199387	39199507	NC_060060.1_39199388_39199509;GENIC=1
NC_060060.1	39213396	39213574	NC_060060.1_39213397_39213575;GENIC=1
NC_060060.1	39240570	39240690	NC_060060.1_39240571_39240692;GENIC=1
NC_060060.1	39245646	39245766	NC_060060.1_39245647_39245768;GENIC=1
NC_060060.1	39261944	39262118	NC_060060.1_39261945_39262119;GENIC=0
NC_060060.1	39264954	39265074	NC_060060.1_39265048_39265051;GENIC=0
NC_060060.1	39273930	39274135	NC_060060.1_39273931_39274136;GENIC=1
NC_060060.1	39296097	39296217	NC_060060.1_39296098_39296219;GENIC=1
NC_060060.1	39319313	39319433	NC_060060.1_39319314_39319435;GENIC=1
NC_060060.1	39323400	39323520	NC_060060.1_39323401_39323522;GENIC=1
NC_060060.1	39349913	39350033	NC_060060.1_39349914_39350035;GENIC=1
NC_060060.1	39379546	39379666	NC_060060.1_39379547_39379668;GENIC=1
NC_060060.1	39398500	39398620	NC_060060.1_39398501_39398622;GENIC=1
NC_060060.1	39441847	39441967	NC_060060.1_39441848_39441969;GENIC=1
NC_060060.1	39442283	39442403	NC_060060.1_39442284_39442405;GENIC=1
NC_060060.1	39449180	39449300	NC_060060.1_39449181_39449302;GENIC=1
NC_060060.1	39455584	39455733	NC_060060.1_39455610_39455611;GENIC=1,NC_060060.1_39455728_39455729;GENIC=1,NC_060060.1_39455605_39455606;GENIC=1,NC_060060.1_39455707_39455709;GENIC=1,NC_060060.1_39455644_39455646;GENIC=1,NC_060060.1_39455691_39455693;GENIC=1,NC_060060.1_39455633_39455634;GENIC=1,NC_060060.1_39455681_39455682;GENIC=1,NC_060060.1_39455733_39455734;GENIC=1,NC_060060.1_39455622_39455625;GENIC=1,NC_060060.1_39455620_39455621;GENIC=1,NC_060060.1_39455714_39455715;GENIC=1,NC_060060.1_39455585_39455586;GENIC=1,NC_060060.1_39455591_39455592;GENIC=1,NC_060060.1_39455627_39455628;GENIC=1,NC_060060.1_39455660_39455661;GENIC=1
NC_060060.1	39465544	39465664	NC_060060.1_39465545_39465666;GENIC=1
NC_060060.1	39480879	39480999	NC_060060.1_39480880_39481001;GENIC=1
NC_060060.1	39508786	39509051	NC_060060.1_39508787_39508908;GENIC=1,NC_060060.1_39508931_39509052;GENIC=1
NC_060060.1	39517881	39518001	NC_060060.1_39517882_39518003;GENIC=1
NC_060060.1	39522782	39522902	NC_060060.1_39522783_39522904;GENIC=1
NC_060060.1	39557069	39557246	NC_060060.1_39557070_39557247;GENIC=1
NC_060060.1	39558740	39558860	NC_060060.1_39558741_39558862;GENIC=1
NC_060060.1	39587456	39587726	NC_060060.1_39587457_39587727;GENIC=1
NC_060060.1	39614572	39614692	NC_060060.1_39614573_39614694;GENIC=1
NC_060060.1	39619898	39620018	NC_060060.1_39619899_39620020;GENIC=1
NC_060060.1	39636430	39636550	NC_060060.1_39636431_39636552;GENIC=0
NC_060060.1	39656092	39656212	NC_060060.1_39656093_39656214;GENIC=1
NC_060060.1	39668391	39668511	NC_060060.1_39668392_39668513;GENIC=1
NC_060060.1	39687030	39687150	NC_060060.1_39687031_39687152;GENIC=1
NC_060060.1	39704352	39704472	NC_060060.1_39704353_39704474;GENIC=1
NC_060060.1	39724578	39724791	NC_060060.1_39724579_39724792;GENIC=1
NC_060060.1	39737330	39737450	NC_060060.1_39737331_39737452;GENIC=0
NC_060060.1	39753340	39753460	NC_060060.1_39753338_39753464;GENIC=0
NC_060060.1	39772268	39772388	NC_060060.1_39772269_39772390;GENIC=1
NC_060060.1	39789724	39789844	NC_060060.1_39789725_39789846;GENIC=1
NC_060060.1	39805967	39806087	NC_060060.1_39805968_39806089;GENIC=1
NC_060060.1	39806809	39806929	NC_060060.1_39806810_39806931;GENIC=1
NC_060060.1	39848619	39848928	NC_060060.1_39848620_39848943;GENIC=0
NC_060060.1	39861096	39861216	NC_060060.1_39861097_39861218;GENIC=1
NC_060060.1	39869860	39869980	NC_060060.1_39869861_39869982;GENIC=1
NC_060060.1	39888818	39888938	NC_060060.1_39888819_39888940;GENIC=1
NC_060060.1	39901011	39901131	NC_060060.1_39901026_39901147;GENIC=0
NC_060060.1	39930804	39930924	NC_060060.1_39930805_39930926;GENIC=1
NC_060060.1	39940784	39940904	NC_060060.1_39940785_39940906;GENIC=1
NC_060060.1	39963736	39964361	NC_060060.1_39963737_39964362;GENIC=0
NC_060060.1	39985026	39985146	NC_060060.1_39985027_39985148;GENIC=1
NC_060060.1	40000125	40000245	NC_060060.1_40000126_40000247;GENIC=1
NC_060060.1	40010504	40010624	NC_060060.1_40010505_40010626;GENIC=1
NC_060060.1	40010761	40010881	NC_060060.1_40010762_40010883;GENIC=1
NC_060060.1	40024714	40024894	NC_060060.1_40024715_40024895;GENIC=1
NC_060060.1	40041726	40041846	NC_060060.1_40041727_40041848;GENIC=1
NC_060060.1	40058223	40058343	NC_060060.1_40058220_40058348;GENIC=1
NC_060060.1	40073466	40073586	NC_060060.1_40073467_40073588;GENIC=1
NC_060060.1	40091156	40091276	NC_060060.1_40091157_40091278;GENIC=1
NC_060060.1	40109700	40109820	NC_060060.1_40109701_40109822;GENIC=1
NC_060060.1	40136980	40137100	NC_060060.1_40136981_40137102;GENIC=1
NC_060060.1	40147784	40147904	NC_060060.1_40147785_40147906;GENIC=1
NC_060060.1	40158281	40158401	NC_060060.1_40158282_40158403;GENIC=1
NC_060060.1	40176575	40176695	NC_060060.1_40176576_40176697;GENIC=1
NC_060060.1	40191096	40191316	NC_060060.1_40191097_40191317;GENIC=1
NC_060060.1	40213637	40213844	NC_060060.1_40213638_40213845;GENIC=1
NC_060060.1	40230895	40231015	NC_060060.1_40230896_40231017;GENIC=1
NC_060060.1	40247666	40247786	NC_060060.1_40247667_40247788;GENIC=1
NC_060060.1	40263009	40263129	NC_060060.1_40263010_40263131;GENIC=1
NC_060060.1	40280554	40280674	NC_060060.1_40280555_40280676;GENIC=1
NC_060060.1	40292096	40292216	NC_060060.1_40292150_40292152;GENIC=0,NC_060060.1_40292109_40292110;GENIC=0,NC_060060.1_40292130_40292131;GENIC=0,NC_060060.1_40292156_40292157;GENIC=0,NC_060060.1_40292112_40292113;GENIC=0,NC_060060.1_40292119_40292120;GENIC=0,NC_060060.1_40292114_40292115;GENIC=0,NC_060060.1_40292161_40292162;GENIC=0,NC_060060.1_40292127_40292128;GENIC=0,NC_060060.1_40292171_40292172;GENIC=0,NC_060060.1_40292116_40292117;GENIC=0,NC_060060.1_40292100_40292101;GENIC=0
NC_060060.1	40295433	40295553	NC_060060.1_40295434_40295676;GENIC=1
NC_060060.1	40295555	40295675	NC_060060.1_40295434_40295676;GENIC=1
NC_060060.1	40310816	40310936	NC_060060.1_40310638_40310921;GENIC=0
NC_060060.1	40337717	40337837	NC_060060.1_40337718_40337839;GENIC=1
NC_060060.1	40365600	40365757	NC_060060.1_40365601_40365758;GENIC=1
NC_060060.1	40414180	40414300	NC_060060.1_40414181_40414302;GENIC=1
NC_060060.1	40434281	40434613	NC_060060.1_40434282_40434614;GENIC=0
NC_060060.1	40445850	40445970	NC_060060.1_40445851_40445972;GENIC=1
NC_060060.1	40468714	40468834	NC_060060.1_40468715_40468836;GENIC=1
NC_060060.1	40483711	40483831	NC_060060.1_40483712_40483833;GENIC=1
NC_060060.1	40498584	40498704	NC_060060.1_40498585_40498706;GENIC=1
NC_060060.1	40509797	40509970	NC_060060.1_40509798_40509971;GENIC=1
NC_060060.1	40521426	40521546	NC_060060.1_40521427_40521548;GENIC=0
NC_060060.1	40535318	40535535	NC_060060.1_40535319_40535536;GENIC=1
NC_060060.1	40553748	40553868	NC_060060.1_40553749_40553870;GENIC=1
NC_060060.1	40568380	40568613	NC_060060.1_40568381_40568614;GENIC=1
NC_060060.1	40591744	40591864	NC_060060.1_40591745_40591866;GENIC=1
NC_060060.1	40600408	40600528	NC_060060.1_40600409_40600530;GENIC=1
NC_060060.1	40624030	40624246	NC_060060.1_40624031_40624234;GENIC=1
NC_060060.1	40646201	40646321	NC_060060.1_40646202_40646323;GENIC=1
NC_060060.1	40653464	40653627	NC_060060.1_40653465_40653628;GENIC=1
NC_060060.1	40669300	40669420	NC_060060.1_40669301_40669422;GENIC=1
NC_060060.1	40686294	40686523	NC_060060.1_40686295_40686524;GENIC=1
NC_060060.1	40699263	40699383	NC_060060.1_40699264_40699385;GENIC=1
NC_060060.1	40717806	40717926	NC_060060.1_40717807_40717928;GENIC=1
NC_060060.1	40739883	40740003	NC_060060.1_40739884_40740005;GENIC=0
NC_060060.1	40753279	40753399	NC_060060.1_40753294_40753415;GENIC=0
NC_060060.1	40770806	40770926	NC_060060.1_40770807_40770928;GENIC=1
NC_060060.1	40787365	40787577	NC_060060.1_40787366_40787578;GENIC=1
NC_060060.1	40805884	40806095	NC_060060.1_40805885_40806096;GENIC=1
NC_060060.1	40821389	40822362	NC_060060.1_40821390_40822377;GENIC=1
NC_060060.1	40830040	40830160	NC_060060.1_40830041_40830162;GENIC=1
NC_060060.1	40855940	40856153	NC_060060.1_40855941_40856154;GENIC=1
NC_060060.1	40872242	40872362	NC_060060.1_40872243_40872364;GENIC=1
NC_060060.1	40888517	40888637	NC_060060.1_40888518_40888639;GENIC=0
NC_060060.1	40908707	40908827	NC_060060.1_40908708_40908829;GENIC=1
NC_060060.1	40923279	40923399	NC_060060.1_40923294_40923415;GENIC=1
NC_060060.1	40938236	40938356	NC_060060.1_40938237_40938358;GENIC=1
NC_060060.1	40970914	40971172	NC_060060.1_40971052_40971173;GENIC=0,NC_060060.1_40970915_40971036;GENIC=1
NC_060060.1	40990990	40991110	NC_060060.1_40990991_40991112;GENIC=1
NC_060060.1	41006400	41006520	NC_060060.1_41006401_41006522;GENIC=1
NC_060060.1	41016740	41016860	NC_060060.1_41016741_41016862;GENIC=1
NC_060060.1	41022856	41022976	NC_060060.1_41022857_41022978;GENIC=1
NC_060060.1	41037139	41037259	NC_060060.1_41037140_41037261;GENIC=1
NC_060060.1	41058509	41058657	NC_060060.1_41058510_41058658;GENIC=1
NC_060060.1	41073372	41073492	NC_060060.1_41073373_41073494;GENIC=1
NC_060060.1	41090083	41090203	NC_060060.1_41090084_41090205;GENIC=1
NC_060060.1	41109670	41109790	NC_060060.1_41109671_41109792;GENIC=1
NC_060060.1	41123251	41123371	NC_060060.1_41123252_41123373;GENIC=1
NC_060060.1	41141169	41141350	NC_060060.1_41141170_41141351;GENIC=1
NC_060060.1	41171303	41171584	NC_060060.1_41171304_41171585;GENIC=1
NC_060060.1	41172178	41172298	NC_060060.1_41172179_41172300;GENIC=1
NC_060060.1	41202342	41202462	NC_060060.1_41202343_41202464;GENIC=0
NC_060060.1	41226732	41226852	NC_060060.1_41226733_41226854;GENIC=1
NC_060060.1	41227755	41228056	NC_060060.1_41227756_41228057;GENIC=1
NC_060060.1	41249441	41249597	NC_060060.1_41249442_41249598;GENIC=1
NC_060060.1	41264232	41264419	NC_060060.1_41264233_41264420;GENIC=1
NC_060060.1	41277556	41277676	NC_060060.1_41277557_41277678;GENIC=1
NC_060060.1	41304238	41304478	NC_060060.1_41304239_41304479;GENIC=1
NC_060060.1	41311500	41311642	NC_060060.1_41311501_41311643;GENIC=1
NC_060060.1	41330914	41331034	NC_060060.1_41330915_41331036;GENIC=1
NC_060060.1	41346471	41346591	NC_060060.1_41346472_41346593;GENIC=1
NC_060060.1	41364213	41364333	NC_060060.1_41364214_41364335;GENIC=1
NC_060060.1	41379748	41379868	NC_060060.1_41379749_41379870;GENIC=1
NC_060060.1	41395729	41396039	NC_060060.1_41395730_41396040;GENIC=1
NC_060060.1	41415064	41415184	NC_060060.1_41415065_41415186;GENIC=1
NC_060060.1	41432973	41433093	NC_060060.1_41432974_41433095;GENIC=1
NC_060060.1	41453481	41453601	NC_060060.1_41453482_41453603;GENIC=1
NC_060060.1	41464989	41465215	NC_060060.1_41464990_41465216;GENIC=1
NC_060060.1	41481870	41482228	NC_060060.1_41481871_41482229;GENIC=1
NC_060060.1	41496211	41496331	NC_060060.1_41496212_41496333;GENIC=1
NC_060060.1	41518070	41518190	NC_060060.1_41518071_41518192;GENIC=1
NC_060060.1	41527738	41527921	NC_060060.1_41527739_41527922;GENIC=1
NC_060060.1	41532783	41532903	NC_060060.1_41532784_41532905;GENIC=1
NC_060060.1	41549674	41549882	NC_060060.1_41549675_41549883;GENIC=1
NC_060060.1	41585057	41585177	NC_060060.1_41585058_41585179;GENIC=1
NC_060060.1	41601819	41601939	NC_060060.1_41601820_41601941;GENIC=1
NC_060060.1	41610221	41610341	NC_060060.1_41610222_41610343;GENIC=1
NC_060060.1	41633568	41633688	NC_060060.1_41633569_41633690;GENIC=1
NC_060060.1	41655456	41655576	NC_060060.1_41655457_41655578;GENIC=1
NC_060060.1	41668571	41668691	NC_060060.1_41668572_41668693;GENIC=1
NC_060060.1	41682579	41682699	NC_060060.1_41682580_41682701;GENIC=1
NC_060060.1	41700859	41700979	NC_060060.1_41700860_41700981;GENIC=1
NC_060060.1	41715020	41715140	NC_060060.1_41715021_41715142;GENIC=1
NC_060060.1	41736781	41736901	NC_060060.1_41736782_41736903;GENIC=1
NC_060060.1	41754072	41754192	NC_060060.1_41754073_41754194;GENIC=1
NC_060060.1	41769716	41769836	NC_060060.1_41769717_41769838;GENIC=1
NC_060060.1	41780495	41780615	NC_060060.1_41780496_41780617;GENIC=1
NC_060060.1	41801830	41801950	NC_060060.1_41801831_41801952;GENIC=1
NC_060060.1	41820089	41820209	NC_060060.1_41820090_41820211;GENIC=1
NC_060060.1	41848719	41848911	NC_060060.1_41848720_41848912;GENIC=1
NC_060060.1	41871224	41871360	NC_060060.1_41871225_41871361;GENIC=1
NC_060060.1	41885981	41886101	NC_060060.1_41885981_41885982;GENIC=1
NC_060060.1	41891920	41892213	NC_060060.1_41891921_41892214;GENIC=1
NC_060060.1	41912669	41912789	NC_060060.1_41912670_41912791;GENIC=1
NC_060060.1	41916706	41916826	NC_060060.1_41916707_41916828;GENIC=1
NC_060060.1	41938902	41939022	NC_060060.1_41938903_41939024;GENIC=1
NC_060060.1	41956562	41956682	NC_060060.1_41956563_41956684;GENIC=1
NC_060060.1	41976409	41976764	NC_060060.1_41976410_41976765;GENIC=1
NC_060060.1	41993374	41993541	NC_060060.1_41993375_41993542;GENIC=1
NC_060060.1	42006182	42006302	NC_060060.1_42006183_42006304;GENIC=1
NC_060060.1	42019276	42019396	NC_060060.1_42019277_42019398;GENIC=1
NC_060060.1	42027015	42027135	NC_060060.1_42027016_42027137;GENIC=1
NC_060060.1	42031794	42031914	NC_060060.1_42031795_42031916;GENIC=1
NC_060060.1	42062773	42062893	NC_060060.1_42062774_42062895;GENIC=1
NC_060060.1	42074626	42074746	NC_060060.1_42074627_42074748;GENIC=1
NC_060060.1	42091247	42091367	NC_060060.1_42091248_42091369;GENIC=1
NC_060060.1	42110069	42110189	NC_060060.1_42110070_42110191;GENIC=1
NC_060060.1	42123587	42123707	NC_060060.1_42123602_42123882;GENIC=0
NC_060060.1	42123777	42123897	NC_060060.1_42123602_42123882;GENIC=0
NC_060060.1	42140032	42140210	NC_060060.1_42140033_42140211;GENIC=1
NC_060060.1	42178841	42179070	NC_060060.1_42178842_42179071;GENIC=0
NC_060060.1	42193129	42193469	NC_060060.1_42193130_42193470;GENIC=1
NC_060060.1	42229121	42229241	NC_060060.1_42229122_42229243;GENIC=1
NC_060060.1	42236547	42236667	NC_060060.1_42236548_42236669;GENIC=1
NC_060060.1	42260473	42260593	NC_060060.1_42260474_42260595;GENIC=1
NC_060060.1	42278603	42278723	NC_060060.1_42278604_42278725;GENIC=1
NC_060060.1	42292496	42292616	NC_060060.1_42292497_42292618;GENIC=1
NC_060060.1	42319149	42319269	NC_060060.1_42319145_42319276;GENIC=1
NC_060060.1	42331437	42331557	NC_060060.1_42331438_42331559;GENIC=1
NC_060060.1	42347741	42347861	NC_060060.1_42347742_42347863;GENIC=1
NC_060060.1	42362809	42362990	NC_060060.1_42362810_42362991;GENIC=1
NC_060060.1	42382933	42383053	NC_060060.1_42382934_42383055;GENIC=1
NC_060060.1	42395918	42396038	NC_060060.1_42395919_42396040;GENIC=1
NC_060060.1	42419875	42419995	NC_060060.1_42419876_42419997;GENIC=1
NC_060060.1	42430183	42430373	NC_060060.1_42430184_42430374;GENIC=1
NC_060060.1	42446886	42447006	NC_060060.1_42446887_42447008;GENIC=1
NC_060060.1	42477053	42477173	NC_060060.1_42477054_42477175;GENIC=1
NC_060060.1	42486496	42486662	NC_060060.1_42486497_42486663;GENIC=1
NC_060060.1	42499296	42499416	NC_060060.1_42499297_42499418;GENIC=1
NC_060060.1	42514100	42514220	NC_060060.1_42514101_42514222;GENIC=1
NC_060060.1	42524958	42525078	NC_060060.1_42524959_42525080;GENIC=1
NC_060060.1	42531455	42531575	NC_060060.1_42531456_42531577;GENIC=1
NC_060060.1	42544041	42544161	NC_060060.1_42544042_42544163;GENIC=1
NC_060060.1	42568435	42568555	NC_060060.1_42568436_42568557;GENIC=1
NC_060060.1	42569269	42569389	NC_060060.1_42569270_42569391;GENIC=1
NC_060060.1	42597710	42597830	NC_060060.1_42597711_42597832;GENIC=1
NC_060060.1	42620806	42620926	NC_060060.1_42620807_42620928;GENIC=1
NC_060060.1	42631954	42632090	NC_060060.1_42631955_42632091;GENIC=1
NC_060060.1	42633378	42633498	NC_060060.1_42633391_42633392;GENIC=1
NC_060060.1	42653222	42653427	NC_060060.1_42653223_42653428;GENIC=1
NC_060060.1	42665887	42666007	NC_060060.1_42665888_42666009;GENIC=1
NC_060060.1	42680116	42680236	NC_060060.1_42680117_42680238;GENIC=1
NC_060060.1	42698672	42698792	NC_060060.1_42698673_42698794;GENIC=1
NC_060060.1	42707462	42707582	NC_060060.1_42707553_42707554;GENIC=1,NC_060060.1_42707577_42707578;GENIC=1
NC_060060.1	42719752	42719872	NC_060060.1_42719753_42719874;GENIC=1
NC_060060.1	42736273	42736393	NC_060060.1_42736274_42736395;GENIC=1
NC_060060.1	42751408	42751528	NC_060060.1_42751404_42751534;GENIC=1
NC_060060.1	42768268	42768388	NC_060060.1_42768269_42768390;GENIC=1
NC_060060.1	42780003	42780265	NC_060060.1_42780004_42780266;GENIC=1
NC_060060.1	42788785	42789090	NC_060060.1_42788786_42789091;GENIC=1
NC_060060.1	42789333	42789453	NC_060060.1_42789334_42789455;GENIC=1
NC_060060.1	42790313	42790433	NC_060060.1_42790314_42790435;GENIC=1
NC_060060.1	42842768	42842888	NC_060060.1_42842753_42842874;GENIC=1
NC_060060.1	42932870	42932990	NC_060060.1_42932866_42932997;GENIC=0
NC_060060.1	43080655	43080775	NC_060060.1_43080656_43080777;GENIC=1
NC_060060.1	43119025	43119145	NC_060060.1_43119026_43119147;GENIC=1
NC_060060.1	43119843	43119963	NC_060060.1_43119844_43119965;GENIC=1
NC_060060.1	43128659	43128779	NC_060060.1_43128660_43128781;GENIC=1
NC_060060.1	43171683	43171970	NC_060060.1_43171684_43171971;GENIC=1
NC_060060.1	43172597	43173035	NC_060060.1_43172881_43173036;GENIC=1,NC_060060.1_43172598_43172870;GENIC=1
NC_060060.1	43173184	43173304	NC_060060.1_43173185_43173306;GENIC=1
NC_060060.1	43187475	43187595	NC_060060.1_43187475_43187597;GENIC=1
NC_060060.1	43196651	43196771	NC_060060.1_43196652_43196773;GENIC=1
NC_060060.1	43197024	43197144	NC_060060.1_43197025_43197146;GENIC=1
NC_060060.1	43227993	43228113	NC_060060.1_43227994_43228115;GENIC=1
NC_060060.1	43249434	43249554	NC_060060.1_43249419_43249540;GENIC=1
NC_060060.1	43256654	43256774	NC_060060.1_43256655_43256776;GENIC=1
NC_060060.1	43270085	43270205	NC_060060.1_43270086_43270207;GENIC=1
NC_060060.1	43298204	43298324	NC_060060.1_43298205_43298326;GENIC=1
NC_060060.1	43307230	43307350	NC_060060.1_43307231_43307352;GENIC=1
NC_060060.1	43327745	43327865	NC_060060.1_43327744_43327868;GENIC=1
NC_060060.1	43344275	43344395	NC_060060.1_43344273_43344400;GENIC=0
NC_060060.1	43351815	43352014	NC_060060.1_43351816_43352015;GENIC=1
NC_060060.1	43390392	43390512	NC_060060.1_43390393_43390514;GENIC=1
NC_060060.1	43391278	43391546	NC_060060.1_43391279_43391547;GENIC=1
NC_060060.1	43407186	43407306	NC_060060.1_43407252_43407253;GENIC=1,NC_060060.1_43407187_43407188;GENIC=1,NC_060060.1_43407229_43407230;GENIC=1
NC_060060.1	43432124	43432274	NC_060060.1_43432125_43432275;GENIC=1
NC_060060.1	43445709	43445829	NC_060060.1_43445710_43445831;GENIC=1
NC_060060.1	43459834	43459990	NC_060060.1_43459835_43459991;GENIC=1
NC_060060.1	43489131	43489251	NC_060060.1_43489132_43489253;GENIC=1
NC_060060.1	43490651	43490771	NC_060060.1_43490652_43490773;GENIC=1
NC_060060.1	43539589	43539859	NC_060060.1_43539739_43539860;GENIC=1,NC_060060.1_43539590_43539711;GENIC=1
NC_060060.1	43540406	43540526	NC_060060.1_43540426_43540429;GENIC=1,NC_060060.1_43540438_43540440;GENIC=1,NC_060060.1_43540485_43540486;GENIC=1,NC_060060.1_43540458_43540459;GENIC=1,NC_060060.1_43540515_43540516;GENIC=1,NC_060060.1_43540492_43540493;GENIC=1,NC_060060.1_43540480_43540481;GENIC=1,NC_060060.1_43540418_43540419;GENIC=1,NC_060060.1_43540505_43540507;GENIC=1,NC_060060.1_43540410_43540411;GENIC=1,NC_060060.1_43540408_43540409;GENIC=1,NC_060060.1_43540524_43540526;GENIC=1
NC_060060.1	43540544	43540664	NC_060060.1_43540631_43540632;GENIC=1,NC_060060.1_43540627_43540628;GENIC=1
NC_060060.1	43552350	43552470	NC_060060.1_43552351_43552472;GENIC=1
NC_060060.1	43553958	43554078	NC_060060.1_43553959_43554080;GENIC=1
NC_060060.1	43567104	43567371	NC_060060.1_43567105_43567372;GENIC=1
NC_060060.1	43588266	43588458	NC_060060.1_43588267_43588459;GENIC=0
NC_060060.1	43593927	43594047	NC_060060.1_43593928_43594049;GENIC=1
NC_060060.1	43614307	43614427	NC_060060.1_43614308_43614429;GENIC=1
NC_060060.1	43631173	43631350	NC_060060.1_43631158_43631351;GENIC=1
NC_060060.1	43636079	43636199	NC_060060.1_43636080_43636201;GENIC=1
NC_060060.1	43647305	43647443	NC_060060.1_43647306_43647444;GENIC=1
NC_060060.1	43661214	43661334	NC_060060.1_43661215_43661336;GENIC=1
NC_060060.1	43662117	43662237	NC_060060.1_43662118_43662239;GENIC=1
NC_060060.1	43662701	43662821	NC_060060.1_43662702_43662823;GENIC=1
NC_060060.1	43676206	43676326	NC_060060.1_43676207_43676328;GENIC=1
NC_060060.1	43676392	43676512	NC_060060.1_43676393_43676514;GENIC=1
NC_060060.1	43691141	43691261	NC_060060.1_43691142_43691263;GENIC=1
NC_060060.1	43691343	43691549	NC_060060.1_43691344_43691550;GENIC=1
NC_060060.1	43692159	43692279	NC_060060.1_43692160_43692281;GENIC=1
NC_060060.1	43750849	43750969	NC_060060.1_43750848_43750969;GENIC=0
NC_060060.1	43782664	43782832	NC_060060.1_43782665_43782833;GENIC=0
NC_060060.1	43783022	43783142	NC_060060.1_43783023_43783144;GENIC=0
NC_060060.1	43787859	43788042	NC_060060.1_43787860_43788043;GENIC=1
NC_060060.1	43804019	43804139	NC_060060.1_43804020_43804141;GENIC=0
NC_060060.1	43807216	43807336	NC_060060.1_43807217_43807458;GENIC=0
NC_060060.1	43807337	43807457	NC_060060.1_43807217_43807458;GENIC=0
NC_060060.1	43816390	43816510	NC_060060.1_43816402_43816523;GENIC=0
NC_060060.1	43830596	43830923	NC_060060.1_43830597_43830938;GENIC=1
NC_060060.1	43937580	43937700	NC_060060.1_43937581_43937702;GENIC=1
NC_060060.1	43972619	43972739	NC_060060.1_43972620_43972741;GENIC=1
NC_060060.1	44005448	44005568	NC_060060.1_44005449_44005570;GENIC=1
NC_060060.1	44089886	44090070	NC_060060.1_44089787_44090074;GENIC=0
NC_060060.1	44146962	44147082	NC_060060.1_44146911_44147067;GENIC=1
NC_060060.1	44174248	44174368	NC_060060.1_44174249_44174370;GENIC=1
NC_060060.1	44226771	44226891	NC_060060.1_44226772_44226893;GENIC=1
NC_060060.1	44234607	44234727	NC_060060.1_44234608_44234729;GENIC=1
NC_060060.1	44273557	44273677	NC_060060.1_44273558_44273679;GENIC=1
NC_060060.1	44354896	44355016	NC_060060.1_44354897_44355018;GENIC=1
NC_060060.1	44460813	44460933	NC_060060.1_44460814_44460935;GENIC=1
NC_060060.1	44488233	44488353	NC_060060.1_44488234_44488355;GENIC=1
NC_060060.1	44604647	44604767	NC_060060.1_44604648_44604769;GENIC=1
NC_060060.1	44615920	44616071	NC_060060.1_44615921_44616072;GENIC=1
NC_060060.1	44638335	44638555	NC_060060.1_44638336_44638556;GENIC=1
NC_060060.1	44639690	44639876	NC_060060.1_44639691_44639877;GENIC=1
NC_060060.1	44640207	44640327	NC_060060.1_44640208_44640449;GENIC=1
NC_060060.1	44640328	44640448	NC_060060.1_44640208_44640449;GENIC=1
NC_060060.1	44640728	44640848	NC_060060.1_44640729_44640850;GENIC=1
NC_060060.1	44640928	44641048	NC_060060.1_44640929_44641050;GENIC=1
NC_060060.1	44643089	44643209	NC_060060.1_44643090_44643211;GENIC=1
NC_060060.1	44707222	44707342	NC_060060.1_44707223_44707344;GENIC=1
NC_060060.1	44719531	44719723	NC_060060.1_44719532_44719724;GENIC=1
NC_060060.1	44816562	44816682	NC_060060.1_44816547_44816668;GENIC=0
NC_060060.1	44831259	44831478	NC_060060.1_44831260_44831479;GENIC=0
NC_060060.1	44834050	44834234	NC_060060.1_44834051_44834235;GENIC=1
NC_060060.1	44864357	44864477	NC_060060.1_44864358_44864614;GENIC=0
NC_060060.1	45088287	45088407	NC_060060.1_45088288_45088409;GENIC=0
NC_060060.1	45111842	45111962	NC_060060.1_45111843_45111964;GENIC=1
NC_060060.1	45221219	45221388	NC_060060.1_45221220_45221389;GENIC=1
NC_060060.1	45300485	45300660	NC_060060.1_45300486_45300661;GENIC=1
NC_060060.1	45302396	45302516	NC_060060.1_45302397_45302518;GENIC=1
NC_060060.1	45302793	45303297	NC_060060.1_45303099_45303298;GENIC=1,NC_060060.1_45302794_45303077;GENIC=1
NC_060060.1	45303388	45303627	NC_060060.1_45303389_45303628;GENIC=1
NC_060060.1	45334177	45334297	NC_060060.1_45334178_45334299;GENIC=1
NC_060060.1	45335174	45335294	NC_060060.1_45335189_45335310;GENIC=1
NC_060060.1	45370714	45370834	NC_060060.1_45370715_45370836;GENIC=1
NC_060060.1	45399850	45399970	NC_060060.1_45399851_45399972;GENIC=0
NC_060060.1	45646677	45646797	NC_060060.1_45646678_45646799;GENIC=0
NC_060060.1	45667891	45668231	NC_060060.1_45667892_45668232;GENIC=0
NC_060060.1	45668385	45668505	NC_060060.1_45668381_45668511;GENIC=0
NC_060060.1	45668791	45668911	NC_060060.1_45668792_45668913;GENIC=0
NC_060060.1	45668986	45669359	NC_060060.1_45668987_45669360;GENIC=0
NC_060060.1	45669532	45669673	NC_060060.1_45669533_45669674;GENIC=0
NC_060060.1	45670885	45671154	NC_060060.1_45670886_45671155;GENIC=0
NC_060060.1	45736557	45736677	NC_060060.1_45736401_45736678;GENIC=1
NC_060060.1	45835403	45835607	NC_060060.1_45835404_45835608;GENIC=1
NC_060060.1	45848394	45848527	NC_060060.1_45848395_45848528;GENIC=0
NC_060060.1	45861687	45861807	NC_060060.1_45861702_45861902;GENIC=0
NC_060060.1	45960233	45960353	NC_060060.1_45960234_45960355;GENIC=1
NC_060060.1	45966509	45966629	NC_060060.1_45966510_45966631;GENIC=1
NC_060060.1	45992248	45992368	NC_060060.1_45992245_45992374;GENIC=1
NC_060060.1	46019964	46020084	NC_060060.1_46019965_46020086;GENIC=1
NC_060060.1	46090800	46090920	NC_060060.1_46090801_46090922;GENIC=1
NC_060060.1	46167460	46167693	NC_060060.1_46167461_46167694;GENIC=0
NC_060060.1	46253897	46254017	NC_060060.1_46253898_46254019;GENIC=1
NC_060060.1	46254090	46254210	NC_060060.1_46254091_46254212;GENIC=1
NC_060060.1	46257176	46257484	NC_060060.1_46257161_46257485;GENIC=0
NC_060060.1	46280299	46280478	NC_060060.1_46280300_46280479;GENIC=1
NC_060060.1	46319344	46319514	NC_060060.1_46319345_46319515;GENIC=1
NC_060060.1	46319982	46320102	NC_060060.1_46319983_46320104;GENIC=1
NC_060060.1	46320358	46320836	NC_060060.1_46320626_46320837;GENIC=1,NC_060060.1_46320359_46320584;GENIC=1
NC_060060.1	46355384	46355504	NC_060060.1_46355385_46355506;GENIC=1
NC_060060.1	46359909	46360088	NC_060060.1_46359910_46360089;GENIC=1
NC_060060.1	46367693	46367847	NC_060060.1_46367694_46367848;GENIC=1
NC_060060.1	46487167	46487287	NC_060060.1_46487182_46487421;GENIC=0
NC_060060.1	46536449	46536632	NC_060060.1_46536450_46536633;GENIC=0
NC_060060.1	46542353	46542473	NC_060060.1_46542354_46542475;GENIC=1
NC_060060.1	46549904	46550024	NC_060060.1_46549905_46550026;GENIC=1
NC_060060.1	46582043	46582163	NC_060060.1_46582058_46582310;GENIC=0
NC_060060.1	46584410	46584530	NC_060060.1_46584411_46584532;GENIC=1
NC_060060.1	46623373	46623493	NC_060060.1_46623374_46623495;GENIC=1
NC_060060.1	46711131	46711251	NC_060060.1_46711132_46711253;GENIC=1
NC_060060.1	46711897	46712118	NC_060060.1_46711898_46712119;GENIC=1
NC_060060.1	46735968	46736088	NC_060060.1_46735969_46736090;GENIC=1
NC_060060.1	46809318	46809438	NC_060060.1_46809319_46809440;GENIC=1
NC_060060.1	46889992	46890189	NC_060060.1_46889993_46890204;GENIC=1
NC_060060.1	46999712	46999832	NC_060060.1_46999713_46999834;GENIC=1
NC_060060.1	47000010	47000130	NC_060060.1_47000011_47000132;GENIC=1
NC_060060.1	47073293	47073440	NC_060060.1_47073294_47073441;GENIC=1
NC_060060.1	47073563	47073683	NC_060060.1_47073564_47073685;GENIC=1
NC_060060.1	47074793	47074913	NC_060060.1_47074794_47074915;GENIC=1
NC_060060.1	47077508	47077927	NC_060060.1_47077509_47077928;GENIC=1
NC_060060.1	47080569	47080689	NC_060060.1_47080570_47080691;GENIC=0
NC_060060.1	47247519	47247639	NC_060060.1_47247520_47247641;GENIC=1
NC_060060.1	47258390	47258510	NC_060060.1_47258391_47258512;GENIC=1
NC_060060.1	47266173	47266293	NC_060060.1_47266174_47266295;GENIC=1
NC_060060.1	47267935	47268055	NC_060060.1_47267936_47268057;GENIC=1
NC_060060.1	47269113	47269233	NC_060060.1_47269114_47269235;GENIC=1
NC_060060.1	47287913	47288108	NC_060060.1_47287914_47288109;GENIC=1
NC_060060.1	47288199	47288319	NC_060060.1_47288200_47288321;GENIC=1
NC_060060.1	47289174	47289294	NC_060060.1_47289175_47289296;GENIC=1
NC_060060.1	47289510	47289630	NC_060060.1_47289511_47289632;GENIC=1
NC_060060.1	47309335	47309455	NC_060060.1_47309336_47309457;GENIC=1
NC_060060.1	47314688	47314962	NC_060060.1_47314689_47314963;GENIC=0
NC_060060.1	47340165	47340285	NC_060060.1_47340166_47340287;GENIC=1
NC_060060.1	47341019	47341139	NC_060060.1_47341020_47341141;GENIC=1
NC_060060.1	47345178	47345357	NC_060060.1_47345179_47345358;GENIC=1
NC_060060.1	47364438	47364558	NC_060060.1_47364439_47364560;GENIC=1
NC_060060.1	47364654	47364774	NC_060060.1_47364655_47364776;GENIC=1
NC_060060.1	47365189	47365309	NC_060060.1_47365190_47365311;GENIC=1
NC_060060.1	47382921	47383041	NC_060060.1_47382922_47383043;GENIC=1
NC_060060.1	47388746	47388866	NC_060060.1_47388747_47388868;GENIC=1
NC_060060.1	47389633	47389753	NC_060060.1_47389634_47389755;GENIC=1
NC_060060.1	47416664	47416784	NC_060060.1_47416679_47416910;GENIC=0
NC_060060.1	47419410	47419530	NC_060060.1_47419411_47419532;GENIC=1
NC_060060.1	47458348	47458468	NC_060060.1_47458349_47458470;GENIC=1
NC_060060.1	47467487	47467744	NC_060060.1_47467624_47467745;GENIC=1,NC_060060.1_47467488_47467609;GENIC=1
NC_060060.1	47469471	47469591	NC_060060.1_47469472_47469593;GENIC=1
NC_060060.1	47469675	47469795	NC_060060.1_47469676_47469797;GENIC=1
NC_060060.1	47472726	47472846	NC_060060.1_47472727_47472848;GENIC=1
NC_060060.1	47477213	47477347	NC_060060.1_47477214_47477348;GENIC=1
NC_060060.1	47497339	47497459	NC_060060.1_47497340_47497461;GENIC=1
NC_060060.1	47505196	47505316	NC_060060.1_47505197_47505318;GENIC=1
NC_060060.1	47510113	47510233	NC_060060.1_47510114_47510235;GENIC=1
NC_060060.1	47510585	47510705	NC_060060.1_47510586_47510707;GENIC=1
NC_060060.1	47518786	47518906	NC_060060.1_47518787_47518908;GENIC=1
NC_060060.1	47519208	47519328	NC_060060.1_47519209_47519330;GENIC=1
NC_060060.1	47520060	47520180	NC_060060.1_47520061_47520182;GENIC=1
NC_060060.1	47521572	47521692	NC_060060.1_47521573_47521694;GENIC=1
NC_060060.1	47521803	47521923	NC_060060.1_47521804_47521925;GENIC=1
NC_060060.1	47525329	47525449	NC_060060.1_47525330_47525451;GENIC=1
NC_060060.1	47533277	47533397	NC_060060.1_47533406_47533527;GENIC=1,NC_060060.1_47533278_47533399;GENIC=1
NC_060060.1	47533406	47533526	NC_060060.1_47533406_47533527;GENIC=1,NC_060060.1_47533278_47533399;GENIC=1
NC_060060.1	47534558	47534678	NC_060060.1_47534559_47534680;GENIC=1
NC_060060.1	47540087	47540207	NC_060060.1_47540088_47540209;GENIC=1
NC_060060.1	47541218	47541338	NC_060060.1_47541219_47541340;GENIC=1
NC_060060.1	47562543	47562763	NC_060060.1_47562544_47562764;GENIC=0
NC_060060.1	47674875	47675217	NC_060060.1_47674876_47675350;GENIC=0
NC_060060.1	47675229	47675349	NC_060060.1_47674876_47675350;GENIC=0
NC_060060.1	47675567	47675687	NC_060060.1_47675568_47675689;GENIC=0
NC_060060.1	47675689	47675809	NC_060060.1_47675568_47675689;GENIC=0,NC_060060.1_47675742_47676016;GENIC=0
NC_060060.1	47675827	47676053	NC_060060.1_47676057_47676418;GENIC=0,NC_060060.1_47675742_47676016;GENIC=0
NC_060060.1	47676055	47676175	NC_060060.1_47676057_47676418;GENIC=0
NC_060060.1	47676176	47676296	NC_060060.1_47676057_47676418;GENIC=0
NC_060060.1	47676297	47676417	NC_060060.1_47676057_47676418;GENIC=0
NC_060060.1	47682262	47682488	NC_060060.1_47682263_47682489;GENIC=0
NC_060060.1	47682554	47683104	NC_060060.1_47682555_47682879;GENIC=0,NC_060060.1_47682912_47683105;GENIC=0
NC_060060.1	47683592	47683871	NC_060060.1_47683593_47683715;GENIC=0,NC_060060.1_47683751_47683872;GENIC=0
NC_060060.1	47704868	47704988	NC_060060.1_47704883_47705053;GENIC=1
NC_060060.1	47840225	47840345	NC_060060.1_47840226_47840347;GENIC=1
NC_060060.1	47843406	47843526	NC_060060.1_47843407_47843528;GENIC=1
NC_060060.1	47872480	47872694	NC_060060.1_47872481_47872602;GENIC=0,NC_060060.1_47872656_47872816;GENIC=0
NC_060060.1	47872695	47872815	NC_060060.1_47872656_47872816;GENIC=0
NC_060060.1	47872889	47873009	NC_060060.1_47872890_47873011;GENIC=0
NC_060060.1	47874540	47874660	NC_060060.1_47874555_47874676;GENIC=0
NC_060060.1	47875451	47875599	NC_060060.1_47875452_47875600;GENIC=0
NC_060060.1	47880509	47880629	NC_060060.1_47880510_47880631;GENIC=1
NC_060060.1	47892855	47893253	NC_060060.1_47892856_47893254;GENIC=0
NC_060060.1	47893369	47894036	NC_060060.1_47893370_47894037;GENIC=0
NC_060060.1	47894147	47894286	NC_060060.1_47894148_47894287;GENIC=0
NC_060060.1	47894780	47895134	NC_060060.1_47894925_47895135;GENIC=0,NC_060060.1_47894781_47894902;GENIC=0
NC_060060.1	47895195	47895344	NC_060060.1_47895196_47895345;GENIC=0
NC_060060.1	47895488	47896314	NC_060060.1_47895489_47896315;GENIC=0
NC_060060.1	47913959	47914079	NC_060060.1_47913960_47914081;GENIC=1
NC_060060.1	47914666	47914889	NC_060060.1_47914667_47914890;GENIC=1
NC_060060.1	47915341	47915525	NC_060060.1_47915342_47915526;GENIC=1
NC_060060.1	47915609	47915840	NC_060060.1_47915610_47915841;GENIC=1
NC_060060.1	47916667	47917303	NC_060060.1_47917047_47917304;GENIC=1,NC_060060.1_47916899_47917041;GENIC=1,NC_060060.1_47916668_47916897;GENIC=1
NC_060060.1	47917427	47917643	NC_060060.1_47917428_47917644;GENIC=1
NC_060060.1	47936422	47936542	NC_060060.1_47936423_47936544;GENIC=1
NC_060060.1	47939003	47939213	NC_060060.1_47939004_47939207;GENIC=1
NC_060060.1	47947540	47947660	NC_060060.1_47947541_47947662;GENIC=1
NC_060060.1	47950239	47950359	NC_060060.1_47950224_47950345;GENIC=1
NC_060060.1	47953544	47953664	NC_060060.1_47953545_47953666;GENIC=1
NC_060060.1	47955425	47955545	NC_060060.1_47955426_47955547;GENIC=1
NC_060060.1	47957973	47958093	NC_060060.1_47957974_47958095;GENIC=1
NC_060060.1	47959652	47959772	NC_060060.1_47959653_47959774;GENIC=1
NC_060060.1	47961854	47961974	NC_060060.1_47961855_47961976;GENIC=1
NC_060060.1	47972232	47972352	NC_060060.1_47972233_47972354;GENIC=1
NC_060060.1	47980720	47980840	NC_060060.1_47980721_47980842;GENIC=1
NC_060060.1	47982585	47982705	NC_060060.1_47982586_47982707;GENIC=1
NC_060060.1	47990864	47990984	NC_060060.1_47990865_47990986;GENIC=1
NC_060060.1	47991453	47991573	NC_060060.1_47991454_47991575;GENIC=1
NC_060060.1	47991867	47991987	NC_060060.1_47991868_47991989;GENIC=1
NC_060060.1	47993139	47993259	NC_060060.1_47993140_47993261;GENIC=1
NC_060060.1	47995309	47995429	NC_060060.1_47995310_47995431;GENIC=1
NC_060060.1	47997505	47997625	NC_060060.1_47997506_47997627;GENIC=1
NC_060060.1	47999871	47999991	NC_060060.1_47999872_47999993;GENIC=1
NC_060060.1	48009975	48010095	NC_060060.1_48009976_48010097;GENIC=1
NC_060060.1	48010475	48010595	NC_060060.1_48010476_48010597;GENIC=1
NC_060060.1	48013819	48013939	NC_060060.1_48013859_48013860;GENIC=0,NC_060060.1_48013852_48013853;GENIC=0,NC_060060.1_48013870_48013871;GENIC=0
NC_060060.1	48015231	48015351	NC_060060.1_48015232_48015353;GENIC=1
NC_060060.1	48045386	48045506	NC_060060.1_48045387_48045508;GENIC=1
NC_060060.1	48077584	48077704	NC_060060.1_48077585_48077706;GENIC=1
NC_060060.1	48078251	48078371	NC_060060.1_48078252_48078373;GENIC=1
NC_060060.1	48098336	48098456	NC_060060.1_48098337_48098458;GENIC=1
NC_060060.1	48098877	48098997	NC_060060.1_48098878_48098999;GENIC=1
NC_060060.1	48099526	48099646	NC_060060.1_48099527_48099648;GENIC=1
NC_060060.1	48101081	48101201	NC_060060.1_48101082_48101203;GENIC=1
NC_060060.1	48101356	48101476	NC_060060.1_48101357_48101478;GENIC=1
NC_060060.1	48121475	48121595	NC_060060.1_48121476_48121597;GENIC=1
NC_060060.1	48126884	48127004	NC_060060.1_48126885_48127006;GENIC=1
NC_060060.1	48127134	48127254	NC_060060.1_48127122_48127243;GENIC=1
NC_060060.1	48128816	48128936	NC_060060.1_48128831_48129130;GENIC=1
NC_060060.1	48134282	48134402	NC_060060.1_48134283_48134404;GENIC=1
NC_060060.1	48137767	48137887	NC_060060.1_48137768_48137889;GENIC=1
NC_060060.1	48143034	48143154	NC_060060.1_48143035_48143156;GENIC=1
NC_060060.1	48181205	48181325	NC_060060.1_48181206_48181327;GENIC=1
NC_060060.1	48209320	48209440	NC_060060.1_48209321_48209442;GENIC=0
NC_060060.1	48277424	48277544	NC_060060.1_48277439_48277560;GENIC=1
NC_060060.1	48278287	48278407	NC_060060.1_48278288_48278409;GENIC=1
NC_060060.1	48287367	48287487	NC_060060.1_48287368_48287489;GENIC=1
NC_060060.1	48404503	48404623	NC_060060.1_48404518_48404743;GENIC=0
NC_060060.1	48425543	48425663	NC_060060.1_48425544_48425665;GENIC=1
NC_060060.1	48427876	48427996	NC_060060.1_48427877_48427998;GENIC=1
NC_060060.1	48430229	48430349	NC_060060.1_48430230_48430351;GENIC=1
NC_060060.1	48447389	48447509	NC_060060.1_48447374_48447495;GENIC=1
NC_060060.1	48449945	48450065	NC_060060.1_48449946_48450067;GENIC=1
NC_060060.1	48450890	48451010	NC_060060.1_48450891_48451012;GENIC=1
NC_060060.1	48470302	48470422	NC_060060.1_48470303_48470515;GENIC=1
NC_060060.1	48470423	48470543	NC_060060.1_48470544_48470665;GENIC=1,NC_060060.1_48470303_48470515;GENIC=1
NC_060060.1	48470544	48470664	NC_060060.1_48470544_48470665;GENIC=1
NC_060060.1	48470764	48471025	NC_060060.1_48470765_48470886;GENIC=1,NC_060060.1_48470905_48471026;GENIC=1
NC_060060.1	48472200	48472476	NC_060060.1_48472356_48472477;GENIC=1,NC_060060.1_48472201_48472322;GENIC=1
NC_060060.1	48472602	48472722	NC_060060.1_48472603_48472724;GENIC=1
NC_060060.1	48472816	48472936	NC_060060.1_48472817_48472938;GENIC=1
NC_060060.1	48506479	48506599	NC_060060.1_48506480_48506601;GENIC=0
NC_060060.1	48507525	48507645	NC_060060.1_48507526_48507647;GENIC=1
NC_060060.1	48508251	48508520	NC_060060.1_48508400_48508521;GENIC=1,NC_060060.1_48508252_48508373;GENIC=1
NC_060060.1	48509081	48509201	NC_060060.1_48509082_48509203;GENIC=1
NC_060060.1	48756973	48757093	NC_060060.1_48756925_48757078;GENIC=1
NC_060060.1	48823547	48823667	NC_060060.1_48823548_48823669;GENIC=1
NC_060060.1	48828974	48829094	NC_060060.1_48828975_48829096;GENIC=1
NC_060060.1	48829205	48829325	NC_060060.1_48829206_48829327;GENIC=1
NC_060060.1	48860330	48860450	NC_060060.1_48860331_48860452;GENIC=1
NC_060060.1	48870542	48870801	NC_060060.1_48870543_48870802;GENIC=1
NC_060060.1	48984854	48984974	NC_060060.1_48984855_48984976;GENIC=1
NC_060060.1	48992006	48992126	NC_060060.1_48992007_48992128;GENIC=1
NC_060060.1	48995033	48995153	NC_060060.1_48995034_48995155;GENIC=1
NC_060060.1	49019675	49019795	NC_060060.1_49019676_49019797;GENIC=1
NC_060060.1	49031040	49031160	NC_060060.1_49031041_49031162;GENIC=1
NC_060060.1	49069246	49069516	NC_060060.1_49069247_49069531;GENIC=0
NC_060060.1	49072912	49073032	NC_060060.1_49072913_49073034;GENIC=1
NC_060060.1	49109673	49109793	NC_060060.1_49109674_49109795;GENIC=1
NC_060060.1	49110077	49110286	NC_060060.1_49110078_49110287;GENIC=1
NC_060060.1	49139569	49139788	NC_060060.1_49139570_49139789;GENIC=1
NC_060060.1	49154550	49154670	NC_060060.1_49154551_49154672;GENIC=1
NC_060060.1	49158059	49158246	NC_060060.1_49158060_49158247;GENIC=1
NC_060060.1	49159236	49159356	NC_060060.1_49159237_49159358;GENIC=1
NC_060060.1	49162645	49162765	NC_060060.1_49162646_49162767;GENIC=1
NC_060060.1	49169125	49169245	NC_060060.1_49169234_49169235;GENIC=0
NC_060060.1	49188993	49189132	NC_060060.1_49188994_49189133;GENIC=1
NC_060060.1	49189250	49189370	NC_060060.1_49189251_49189372;GENIC=1
NC_060060.1	49191668	49191834	NC_060060.1_49191669_49191835;GENIC=0
NC_060060.1	49206127	49206247	NC_060060.1_49206121_49206242;GENIC=1
NC_060060.1	49208798	49208918	NC_060060.1_49208799_49208920;GENIC=1
NC_060060.1	49212511	49212631	NC_060060.1_49212512_49212633;GENIC=1
NC_060060.1	49213096	49213216	NC_060060.1_49213097_49213218;GENIC=1
NC_060060.1	49213888	49214159	NC_060060.1_49214039_49214160;GENIC=1,NC_060060.1_49213889_49214010;GENIC=1
NC_060060.1	49236462	49236620	NC_060060.1_49236463_49236621;GENIC=0
NC_060060.1	49271153	49271273	NC_060060.1_49271154_49271275;GENIC=1
NC_060060.1	49279920	49280040	NC_060060.1_49279921_49280042;GENIC=1
NC_060060.1	49280570	49280690	NC_060060.1_49280571_49280692;GENIC=1
NC_060060.1	49291754	49291874	NC_060060.1_49291769_49291890;GENIC=1
NC_060060.1	49295017	49295198	NC_060060.1_49295018_49295199;GENIC=1
NC_060060.1	49297262	49297382	NC_060060.1_49297263_49297384;GENIC=1
NC_060060.1	49298211	49298331	NC_060060.1_49298212_49298333;GENIC=1
NC_060060.1	49298814	49298934	NC_060060.1_49298815_49298936;GENIC=1
NC_060060.1	49307471	49307591	NC_060060.1_49307472_49307593;GENIC=1
NC_060060.1	49317220	49317340	NC_060060.1_49317221_49317342;GENIC=0
NC_060060.1	49329609	49330033	NC_060060.1_49329757_49330034;GENIC=1,NC_060060.1_49329610_49329731;GENIC=1
NC_060060.1	49344840	49344960	NC_060060.1_49344841_49344962;GENIC=1
NC_060060.1	49347147	49347267	NC_060060.1_49347148_49347269;GENIC=1
NC_060060.1	49349569	49349689	NC_060060.1_49349570_49349691;GENIC=1
NC_060060.1	49350282	49350402	NC_060060.1_49350283_49350404;GENIC=1
NC_060060.1	49352605	49352725	NC_060060.1_49352606_49352727;GENIC=1
NC_060060.1	49354031	49354283	NC_060060.1_49354032_49354153;GENIC=1,NC_060060.1_49354163_49354284;GENIC=1
NC_060060.1	49355651	49355926	NC_060060.1_49355652_49355773;GENIC=1,NC_060060.1_49355783_49355927;GENIC=1
NC_060060.1	49382310	49382479	NC_060060.1_49382311_49382471;GENIC=0
NC_060060.1	49410493	49410613	NC_060060.1_49410494_49410615;GENIC=1
NC_060060.1	49419869	49419989	NC_060060.1_49419870_49419991;GENIC=1
NC_060060.1	49438785	49438905	NC_060060.1_49438786_49438907;GENIC=1
NC_060060.1	49473835	49473955	NC_060060.1_49473836_49473957;GENIC=1
NC_060060.1	49474919	49475134	NC_060060.1_49474920_49475135;GENIC=1
NC_060060.1	49494336	49494456	NC_060060.1_49494337_49494458;GENIC=1
NC_060060.1	49496786	49496906	NC_060060.1_49496787_49496908;GENIC=1
NC_060060.1	49566516	49566636	NC_060060.1_49566570_49566571;GENIC=0,NC_060060.1_49566583_49566584;GENIC=0,NC_060060.1_49566529_49566530;GENIC=0,NC_060060.1_49566516_49566517;GENIC=0,NC_060060.1_49566551_49566552;GENIC=0,NC_060060.1_49566595_49566596;GENIC=0,NC_060060.1_49566544_49566545;GENIC=0,NC_060060.1_49566525_49566526;GENIC=0
NC_060060.1	49597840	49597960	NC_060060.1_49597841_49597962;GENIC=0
NC_060060.1	49598944	49599200	NC_060060.1_49598945_49599066;GENIC=1,NC_060060.1_49599080_49599201;GENIC=1
NC_060060.1	49600256	49600376	NC_060060.1_49600257_49600378;GENIC=1
NC_060060.1	49602432	49602552	NC_060060.1_49602433_49602554;GENIC=1
NC_060060.1	49624014	49624180	NC_060060.1_49624015_49624181;GENIC=1
NC_060060.1	49643903	49644040	NC_060060.1_49643904_49644041;GENIC=1
NC_060060.1	49651078	49651198	NC_060060.1_49651138_49651139;GENIC=1
NC_060060.1	49657340	49657460	NC_060060.1_49657341_49657462;GENIC=1
NC_060060.1	49674172	49674480	NC_060060.1_49674173_49674481;GENIC=0
NC_060060.1	49697891	49698011	NC_060060.1_49697892_49698013;GENIC=0
NC_060060.1	49723295	49723415	NC_060060.1_49723296_49723417;GENIC=1
NC_060060.1	49723524	49723644	NC_060060.1_49723525_49723646;GENIC=1
NC_060060.1	49751463	49751583	NC_060060.1_49751464_49751585;GENIC=1
NC_060060.1	49758263	49758383	NC_060060.1_49758264_49758385;GENIC=1
NC_060060.1	49774014	49774134	NC_060060.1_49774015_49774136;GENIC=1
NC_060060.1	49793270	49793390	NC_060060.1_49793271_49793392;GENIC=1
NC_060060.1	49821679	49821799	NC_060060.1_49821677_49821804;GENIC=1
NC_060060.1	49824435	49824604	NC_060060.1_49824436_49824605;GENIC=1
NC_060060.1	49842446	49842629	NC_060060.1_49842447_49842630;GENIC=1
NC_060060.1	49869774	49869894	NC_060060.1_49869626_49869879;GENIC=1
NC_060060.1	49878356	49878476	NC_060060.1_49878357_49878478;GENIC=1
NC_060060.1	49887643	49887763	NC_060060.1_49887739_49887740;GENIC=1,NC_060060.1_49887761_49887763;GENIC=1
NC_060060.1	49891471	49891591	NC_060060.1_49891472_49891593;GENIC=1
NC_060060.1	49911289	49911409	NC_060060.1_49911290_49911411;GENIC=1
NC_060060.1	49930523	49930643	NC_060060.1_49930524_49930645;GENIC=1
NC_060060.1	49932829	49932949	NC_060060.1_49932830_49932951;GENIC=1
NC_060060.1	49967842	49967962	NC_060060.1_49967852_49967973;GENIC=0
NC_060060.1	49976522	49976684	NC_060060.1_49976530_49976685;GENIC=1
NC_060060.1	50007046	50007166	NC_060060.1_50007047_50007168;GENIC=1
NC_060060.1	50013878	50014025	NC_060060.1_50013879_50014026;GENIC=1
NC_060060.1	50015908	50016028	NC_060060.1_50015909_50016030;GENIC=1
NC_060060.1	50075503	50075891	NC_060060.1_50075504_50075892;GENIC=0
NC_060060.1	50116670	50116835	NC_060060.1_50116671_50116836;GENIC=1
NC_060060.1	50164968	50165088	NC_060060.1_50164969_50165090;GENIC=0
NC_060060.1	50169910	50170030	NC_060060.1_50169911_50170032;GENIC=1
NC_060060.1	50265182	50265302	NC_060060.1_50265183_50265304;GENIC=1
NC_060060.1	50272912	50273032	NC_060060.1_50272913_50273034;GENIC=1
NC_060060.1	50296077	50296197	NC_060060.1_50296078_50296199;GENIC=1
NC_060060.1	50296627	50296747	NC_060060.1_50296628_50296749;GENIC=1
NC_060060.1	50296834	50296954	NC_060060.1_50296835_50296956;GENIC=1
NC_060060.1	50297031	50297239	NC_060060.1_50297032_50297240;GENIC=1
NC_060060.1	50299261	50299381	NC_060060.1_50299262_50299383;GENIC=0
NC_060060.1	50304071	50304191	NC_060060.1_50304072_50304193;GENIC=1
NC_060060.1	50305202	50305322	NC_060060.1_50305203_50305324;GENIC=1
NC_060060.1	50309842	50310055	NC_060060.1_50309843_50310056;GENIC=1
NC_060060.1	50333105	50333225	NC_060060.1_50333106_50333227;GENIC=1
NC_060060.1	50369243	50369363	NC_060060.1_50369244_50369365;GENIC=0
NC_060060.1	50382055	50382175	NC_060060.1_50382149_50382150;GENIC=0
NC_060060.1	50384485	50384605	NC_060060.1_50384483_50384610;GENIC=0
NC_060060.1	50404942	50405062	NC_060060.1_50404943_50405064;GENIC=1
NC_060060.1	50417330	50417450	NC_060060.1_50417331_50417452;GENIC=1
NC_060060.1	50437298	50437418	NC_060060.1_50437299_50437420;GENIC=1
NC_060060.1	50452364	50452484	NC_060060.1_50452365_50452486;GENIC=1
NC_060060.1	50470779	50470899	NC_060060.1_50470780_50470901;GENIC=1
NC_060060.1	50504304	50504424	NC_060060.1_50504305_50504426;GENIC=1
NC_060060.1	50538625	50538798	NC_060060.1_50538626_50538799;GENIC=1
NC_060060.1	50555209	50555329	NC_060060.1_50555210_50555331;GENIC=1
NC_060060.1	50573244	50573364	NC_060060.1_50573245_50573366;GENIC=1
NC_060060.1	50577493	50577613	NC_060060.1_50577494_50577615;GENIC=1
NC_060060.1	50577774	50577927	NC_060060.1_50577775_50577928;GENIC=1
NC_060060.1	50579641	50579761	NC_060060.1_50579642_50579763;GENIC=1
NC_060060.1	50651040	50651160	NC_060060.1_50651041_50651162;GENIC=1
NC_060060.1	50651371	50651491	NC_060060.1_50651372_50651493;GENIC=1
NC_060060.1	50657306	50657426	NC_060060.1_50657307_50657428;GENIC=1
NC_060060.1	50674767	50674887	NC_060060.1_50674768_50674889;GENIC=1
NC_060060.1	50686491	50686611	NC_060060.1_50686492_50686613;GENIC=1
NC_060060.1	50712455	50712678	NC_060060.1_50712456_50712679;GENIC=1
NC_060060.1	50718873	50718993	NC_060060.1_50718874_50718995;GENIC=1
NC_060060.1	50747363	50747483	NC_060060.1_50747168_50747468;GENIC=0
NC_060060.1	50771446	50771566	NC_060060.1_50771447_50771568;GENIC=1
NC_060060.1	50781437	50781557	NC_060060.1_50781438_50781559;GENIC=1
NC_060060.1	50792766	50792935	NC_060060.1_50792767_50792936;GENIC=1
NC_060060.1	50894204	50894361	NC_060060.1_50894205_50894362;GENIC=1
NC_060060.1	50894524	50894644	NC_060060.1_50894525_50894646;GENIC=1
NC_060060.1	50900329	50900449	NC_060060.1_50900330_50900451;GENIC=1
NC_060060.1	50910659	50910779	NC_060060.1_50910660_50910781;GENIC=1
NC_060060.1	50926845	50926983	NC_060060.1_50926846_50926984;GENIC=0
NC_060060.1	50939021	50939141	NC_060060.1_50939022_50939143;GENIC=0
NC_060060.1	50983791	50983975	NC_060060.1_50983792_50983976;GENIC=1
NC_060060.1	50993188	50993308	NC_060060.1_50993189_50993310;GENIC=1
NC_060060.1	51012405	51012525	NC_060060.1_51012406_51012527;GENIC=1
NC_060060.1	51034584	51034704	NC_060060.1_51034585_51034706;GENIC=0
NC_060060.1	51050943	51051063	NC_060060.1_51050944_51051065;GENIC=1
NC_060060.1	51054898	51055018	NC_060060.1_51054899_51055020;GENIC=0
NC_060060.1	51095743	51095863	NC_060060.1_51095744_51095865;GENIC=0
NC_060060.1	51098926	51099100	NC_060060.1_51098927_51099101;GENIC=1
NC_060060.1	51106213	51106351	NC_060060.1_51106214_51106352;GENIC=1
NC_060060.1	51114616	51114736	NC_060060.1_51114617_51114738;GENIC=1
NC_060060.1	51131401	51131521	NC_060060.1_51131402_51131523;GENIC=1
NC_060060.1	51140878	51140998	NC_060060.1_51140879_51141000;GENIC=1
NC_060060.1	51159927	51160047	NC_060060.1_51159928_51160049;GENIC=1
NC_060060.1	51166918	51167038	NC_060060.1_51166919_51167040;GENIC=1
NC_060060.1	51208468	51208795	NC_060060.1_51208469_51208796;GENIC=1
NC_060060.1	51297764	51297884	NC_060060.1_51297765_51297886;GENIC=1
NC_060060.1	51299338	51299458	NC_060060.1_51299339_51299460;GENIC=1
NC_060060.1	51304620	51304740	NC_060060.1_51304621_51304742;GENIC=1
NC_060060.1	51304882	51305002	NC_060060.1_51304883_51305004;GENIC=1
NC_060060.1	51305338	51305458	NC_060060.1_51305339_51305460;GENIC=1
NC_060060.1	51310870	51310990	NC_060060.1_51310871_51310992;GENIC=1
NC_060060.1	51311792	51311912	NC_060060.1_51311804_51311925;GENIC=1
NC_060060.1	51327109	51327229	NC_060060.1_51327145_51327147;GENIC=0,NC_060060.1_51327172_51327173;GENIC=0
NC_060060.1	51376473	51376593	NC_060060.1_51376474_51376595;GENIC=1
NC_060060.1	51388351	51388677	NC_060060.1_51388040_51388441;GENIC=1,NC_060060.1_51388497_51388678;GENIC=1
NC_060060.1	51456804	51456924	NC_060060.1_51456789_51456910;GENIC=1
NC_060060.1	51459201	51459321	NC_060060.1_51459202_51459323;GENIC=1
NC_060060.1	51469288	51469476	NC_060060.1_51469289_51469477;GENIC=1
NC_060060.1	51476022	51476155	NC_060060.1_51476023_51476156;GENIC=1
NC_060060.1	51519012	51519132	NC_060060.1_51519012_51519013;GENIC=0
NC_060060.1	51521705	51522035	NC_060060.1_51521706_51522036;GENIC=1
NC_060060.1	51536845	51536965	NC_060060.1_51536846_51536967;GENIC=1
NC_060060.1	51553738	51553858	NC_060060.1_51553739_51553860;GENIC=0
NC_060060.1	51562234	51562354	NC_060060.1_51562235_51562356;GENIC=1
NC_060060.1	51596445	51596565	NC_060060.1_51596441_51596572;GENIC=1
NC_060060.1	51597445	51597565	NC_060060.1_51597446_51597567;GENIC=1
NC_060060.1	51604620	51604763	NC_060060.1_51604621_51604764;GENIC=0
NC_060060.1	51622096	51622216	NC_060060.1_51622097_51622218;GENIC=1
NC_060060.1	51640859	51640979	NC_060060.1_51640860_51640981;GENIC=1
NC_060060.1	51656512	51656632	NC_060060.1_51656513_51656634;GENIC=1
NC_060060.1	51663884	51664004	NC_060060.1_51663910_51663911;GENIC=1,NC_060060.1_51663938_51663939;GENIC=1
NC_060060.1	51670379	51670499	NC_060060.1_51670380_51670501;GENIC=1
NC_060060.1	51688959	51689162	NC_060060.1_51688960_51689163;GENIC=0
NC_060060.1	51705912	51706044	NC_060060.1_51705913_51706045;GENIC=1
NC_060060.1	51723419	51723539	NC_060060.1_51723420_51723541;GENIC=1
NC_060060.1	51744453	51744573	NC_060060.1_51744438_51744559;GENIC=0
NC_060060.1	51759178	51759298	NC_060060.1_51759179_51759300;GENIC=1
NC_060060.1	51777326	51777446	NC_060060.1_51777327_51777448;GENIC=1
NC_060060.1	51790488	51790608	NC_060060.1_51790489_51790610;GENIC=1
NC_060060.1	51804081	51804201	NC_060060.1_51804082_51804203;GENIC=1
NC_060060.1	51834075	51834195	NC_060060.1_51834076_51834197;GENIC=1
NC_060060.1	51841784	51842175	NC_060060.1_51841785_51842176;GENIC=0
NC_060060.1	51860442	51860562	NC_060060.1_51860443_51860564;GENIC=1
NC_060060.1	51875429	51875580	NC_060060.1_51875430_51875581;GENIC=0
NC_060060.1	51885982	51886102	NC_060060.1_51885983_51886104;GENIC=0
NC_060060.1	51903648	51903768	NC_060060.1_51903649_51903770;GENIC=1
NC_060060.1	51917629	51917803	NC_060060.1_51917630_51917804;GENIC=0
NC_060060.1	51977617	51977737	NC_060060.1_51977618_51977739;GENIC=1
NC_060060.1	52005816	52005998	NC_060060.1_52005831_52005999;GENIC=1
NC_060060.1	52011010	52011130	NC_060060.1_52011011_52011132;GENIC=1
NC_060060.1	52028186	52028306	NC_060060.1_52028187_52028308;GENIC=1
NC_060060.1	52042761	52042881	NC_060060.1_52042762_52042883;GENIC=0
NC_060060.1	52078748	52078868	NC_060060.1_52078749_52078870;GENIC=1
NC_060060.1	52079069	52079189	NC_060060.1_52079070_52079191;GENIC=1
NC_060060.1	52086204	52086324	NC_060060.1_52086205_52086326;GENIC=1
NC_060060.1	52095391	52095824	NC_060060.1_52095392_52095825;GENIC=1
NC_060060.1	52129742	52129862	NC_060060.1_52129743_52129864;GENIC=1
NC_060060.1	52135418	52135538	NC_060060.1_52135473_52135474;GENIC=0,NC_060060.1_52135533_52135534;GENIC=0,NC_060060.1_52135470_52135472;GENIC=0
NC_060060.1	52143232	52143352	NC_060060.1_52143233_52143354;GENIC=1
NC_060060.1	52162165	52162447	NC_060060.1_52162166_52162448;GENIC=1
NC_060060.1	52182686	52182806	NC_060060.1_52182687_52182808;GENIC=1
NC_060060.1	52196232	52196352	NC_060060.1_52196233_52196354;GENIC=1
NC_060060.1	52281251	52281371	NC_060060.1_52281252_52281373;GENIC=1
NC_060060.1	52287595	52287715	NC_060060.1_52287596_52287717;GENIC=1
NC_060060.1	52315277	52315397	NC_060060.1_52315278_52315399;GENIC=1
NC_060060.1	52332501	52332621	NC_060060.1_52332502_52332623;GENIC=1
NC_060060.1	52356909	52357029	NC_060060.1_52356910_52357031;GENIC=1
NC_060060.1	52364079	52364199	NC_060060.1_52364080_52364201;GENIC=1
NC_060060.1	52370751	52370871	NC_060060.1_52370752_52370873;GENIC=1
NC_060060.1	52417116	52417236	NC_060060.1_52417117_52417238;GENIC=1
NC_060060.1	52418060	52418180	NC_060060.1_52418061_52418182;GENIC=1
NC_060060.1	52418267	52418439	NC_060060.1_52418268_52418440;GENIC=1
NC_060060.1	52498749	52498869	NC_060060.1_52498750_52499013;GENIC=0
NC_060060.1	52498892	52499012	NC_060060.1_52498750_52499013;GENIC=0
NC_060060.1	52505509	52505629	NC_060060.1_52505510_52505631;GENIC=1
NC_060060.1	52505789	52505909	NC_060060.1_52505790_52505911;GENIC=1
NC_060060.1	52518931	52519051	NC_060060.1_52518929_52519056;GENIC=1
NC_060060.1	52536947	52537067	NC_060060.1_52536948_52537069;GENIC=1
NC_060060.1	52551827	52551947	NC_060060.1_52551828_52551949;GENIC=1
NC_060060.1	52573299	52573419	NC_060060.1_52573300_52573421;GENIC=1
NC_060060.1	52583929	52584049	NC_060060.1_52583930_52584051;GENIC=1
NC_060060.1	52586001	52586121	NC_060060.1_52586002_52586123;GENIC=1
NC_060060.1	52607240	52607397	NC_060060.1_52607241_52607398;GENIC=1
NC_060060.1	52617428	52617689	NC_060060.1_52617429_52617690;GENIC=0
NC_060060.1	52640589	52640709	NC_060060.1_52640590_52640711;GENIC=1
NC_060060.1	52663444	52663564	NC_060060.1_52663445_52663566;GENIC=1
NC_060060.1	52664212	52664332	NC_060060.1_52664213_52664334;GENIC=1
NC_060060.1	52685650	52685770	NC_060060.1_52685651_52685772;GENIC=1
NC_060060.1	52705254	52705414	NC_060060.1_52705255_52705415;GENIC=1
NC_060060.1	52711930	52712050	NC_060060.1_52711931_52712052;GENIC=1
NC_060060.1	52737151	52737271	NC_060060.1_52737152_52737273;GENIC=1
NC_060060.1	52773632	52773752	NC_060060.1_52773633_52773754;GENIC=1
NC_060060.1	52789128	52789248	NC_060060.1_52789129_52789250;GENIC=1
NC_060060.1	52805890	52806010	NC_060060.1_52805891_52806012;GENIC=1
NC_060060.1	52821029	52821149	NC_060060.1_52821030_52821151;GENIC=0
NC_060060.1	52839272	52839392	NC_060060.1_52839273_52839394;GENIC=1
NC_060060.1	52855341	52855461	NC_060060.1_52855342_52855463;GENIC=1
NC_060060.1	52879793	52879913	NC_060060.1_52879794_52879915;GENIC=1
NC_060060.1	52894026	52894146	NC_060060.1_52893896_52894135;GENIC=0
NC_060060.1	52903475	52903595	NC_060060.1_52903476_52903597;GENIC=1
NC_060060.1	52903980	52904100	NC_060060.1_52903981_52904102;GENIC=1
NC_060060.1	52967547	52967738	NC_060060.1_52967458_52967739;GENIC=1
NC_060060.1	52978130	52978250	NC_060060.1_52978131_52978252;GENIC=0
NC_060060.1	52979193	52979313	NC_060060.1_52979194_52979315;GENIC=1
NC_060060.1	52980028	52980148	NC_060060.1_52980029_52980150;GENIC=1
NC_060060.1	53004164	53004284	NC_060060.1_53004165_53004286;GENIC=1
NC_060060.1	53007103	53007223	NC_060060.1_53007104_53007225;GENIC=1
NC_060060.1	53058349	53058469	NC_060060.1_53058350_53058471;GENIC=1
NC_060060.1	53113330	53113450	NC_060060.1_53113345_53113466;GENIC=0
NC_060060.1	53127862	53127982	NC_060060.1_53127863_53127984;GENIC=1
NC_060060.1	53128707	53128827	NC_060060.1_53128708_53128829;GENIC=0
NC_060060.1	53135970	53136264	NC_060060.1_53135971_53136265;GENIC=1
NC_060060.1	53136699	53137321	NC_060060.1_53136700_53137322;GENIC=1
NC_060060.1	53141256	53141376	NC_060060.1_53141257_53141378;GENIC=1
NC_060060.1	53145864	53145984	NC_060060.1_53145865_53145986;GENIC=1
NC_060060.1	53148537	53148657	NC_060060.1_53148538_53148659;GENIC=1
NC_060060.1	53215033	53215153	NC_060060.1_53215034_53215155;GENIC=1
NC_060060.1	53223199	53223319	NC_060060.1_53223200_53223321;GENIC=1
NC_060060.1	53239211	53239442	NC_060060.1_53239212_53239443;GENIC=1
NC_060060.1	53270663	53270898	NC_060060.1_53270664_53270899;GENIC=1
NC_060060.1	53272378	53272609	NC_060060.1_53272379_53272610;GENIC=1
NC_060060.1	53293215	53293335	NC_060060.1_53293216_53293337;GENIC=1
NC_060060.1	53345235	53345355	NC_060060.1_53345231_53345362;GENIC=1
NC_060060.1	53353067	53353187	NC_060060.1_53353068_53353189;GENIC=1
NC_060060.1	53355899	53356019	NC_060060.1_53355900_53356021;GENIC=1
NC_060060.1	53358093	53358299	NC_060060.1_53358094_53358300;GENIC=1
NC_060060.1	53380232	53380352	NC_060060.1_53380233_53380354;GENIC=1
NC_060060.1	53384920	53385040	NC_060060.1_53384921_53385042;GENIC=1
NC_060060.1	53387626	53387746	NC_060060.1_53387627_53387748;GENIC=1
NC_060060.1	53388576	53388696	NC_060060.1_53388577_53388698;GENIC=1
NC_060060.1	53394174	53394335	NC_060060.1_53394175_53394336;GENIC=1
NC_060060.1	53412944	53413064	NC_060060.1_53412945_53413066;GENIC=1
NC_060060.1	53489052	53489172	NC_060060.1_53489053_53489174;GENIC=1
NC_060060.1	53489316	53489436	NC_060060.1_53489317_53489438;GENIC=1
NC_060060.1	53490534	53490654	NC_060060.1_53490535_53490656;GENIC=0
NC_060060.1	53515124	53515244	NC_060060.1_53515125_53515246;GENIC=1
NC_060060.1	53652970	53653090	NC_060060.1_53652971_53653092;GENIC=1
NC_060060.1	53765126	53765246	NC_060060.1_53765127_53765248;GENIC=1
NC_060060.1	53788197	53788317	NC_060060.1_53788198_53788319;GENIC=0
NC_060060.1	53798183	53798334	NC_060060.1_53798184_53798335;GENIC=1
NC_060060.1	53821564	53822488	NC_060060.1_53821793_53822171;GENIC=1,NC_060060.1_53822368_53822489;GENIC=1,NC_060060.1_53822228_53822349;GENIC=1,NC_060060.1_53821565_53821772;GENIC=1
NC_060060.1	53822710	53822830	NC_060060.1_53822711_53822832;GENIC=1
NC_060060.1	53824013	53824133	NC_060060.1_53824014_53824135;GENIC=1,NC_060060.1_53824140_53824261;GENIC=1
NC_060060.1	53824140	53824260	NC_060060.1_53824014_53824135;GENIC=1,NC_060060.1_53824140_53824261;GENIC=1
NC_060060.1	53824452	53824690	NC_060060.1_53824453_53824691;GENIC=1
NC_060060.1	53824849	53825116	NC_060060.1_53824996_53825117;GENIC=1,NC_060060.1_53824850_53824971;GENIC=1
NC_060060.1	53825778	53825920	NC_060060.1_53825779_53825921;GENIC=1
NC_060060.1	53826207	53826405	NC_060060.1_53826208_53826406;GENIC=1
NC_060060.1	53835932	53836140	NC_060060.1_53835933_53836141;GENIC=1
NC_060060.1	53837085	53837270	NC_060060.1_53837086_53837271;GENIC=1
NC_060060.1	53902166	53902591	NC_060060.1_53902405_53902592;GENIC=1,NC_060060.1_53902167_53902379;GENIC=1
NC_060060.1	53904218	53904338	NC_060060.1_53904219_53904340;GENIC=1
NC_060060.1	53905248	53905368	NC_060060.1_53905249_53905370;GENIC=1
NC_060060.1	53955336	53955752	NC_060060.1_53955595_53955753;GENIC=1,NC_060060.1_53955337_53955564;GENIC=1
NC_060060.1	53955869	53956041	NC_060060.1_53955870_53956042;GENIC=1
NC_060060.1	53996279	53996399	NC_060060.1_53996280_53996401;GENIC=1
NC_060060.1	53999137	53999257	NC_060060.1_53999138_53999259;GENIC=1
NC_060060.1	54021151	54021271	NC_060060.1_54021152_54021273;GENIC=1
NC_060060.1	54039800	54039920	NC_060060.1_54039801_54039922;GENIC=1
NC_060060.1	54041692	54041812	NC_060060.1_54041622_54041884;GENIC=1
NC_060060.1	54051061	54051181	NC_060060.1_54051062_54051183;GENIC=1
NC_060060.1	54071715	54071911	NC_060060.1_54071716_54071912;GENIC=1
NC_060060.1	54214949	54215069	NC_060060.1_54214950_54215071;GENIC=1
NC_060060.1	54286911	54287031	NC_060060.1_54286912_54287033;GENIC=0
NC_060060.1	54321362	54321482	NC_060060.1_54321363_54321484;GENIC=0
NC_060060.1	54329105	54329583	NC_060060.1_54329281_54329584;GENIC=1,NC_060060.1_54329106_54329227;GENIC=1
NC_060060.1	54331955	54332075	NC_060060.1_54331956_54332077;GENIC=0
NC_060060.1	54339208	54339328	NC_060060.1_54339209_54339330;GENIC=0
NC_060060.1	54344935	54345055	NC_060060.1_54344936_54345057;GENIC=1
NC_060060.1	54345178	54345298	NC_060060.1_54345179_54345300;GENIC=1
NC_060060.1	54346901	54347201	NC_060060.1_54347081_54347202;GENIC=1,NC_060060.1_54346902_54347023;GENIC=1
NC_060060.1	54347903	54348023	NC_060060.1_54347904_54348025;GENIC=1
NC_060060.1	54348186	54348738	NC_060060.1_54348401_54348597;GENIC=1,NC_060060.1_54348618_54348739;GENIC=1,NC_060060.1_54348187_54348345;GENIC=1
NC_060060.1	54364780	54364900	NC_060060.1_54364777_54364905;GENIC=1
NC_060060.1	54404319	54404439	NC_060060.1_54404261_54404424;GENIC=0
NC_060060.1	54421855	54421975	NC_060060.1_54421856_54421977;GENIC=1
NC_060060.1	54430652	54430896	NC_060060.1_54430653_54430911;GENIC=0
NC_060060.1	54470196	54470399	NC_060060.1_54470197_54470511;GENIC=1
NC_060060.1	54470862	54470982	NC_060060.1_54470863_54471462;GENIC=1
NC_060060.1	54471238	54471458	NC_060060.1_54470863_54471462;GENIC=1
NC_060060.1	54525624	54525744	NC_060060.1_54525625_54525746;GENIC=1
NC_060060.1	54526183	54526303	NC_060060.1_54526184_54526305;GENIC=1
NC_060060.1	54558049	54558169	NC_060060.1_54558050_54558171;GENIC=1
NC_060060.1	54571293	54571413	NC_060060.1_54571294_54571537;GENIC=0
NC_060060.1	54578102	54578222	NC_060060.1_54578103_54578224;GENIC=0
NC_060060.1	54647647	54647850	NC_060060.1_54647648_54647851;GENIC=1
NC_060060.1	54693116	54693236	NC_060060.1_54692949_54693221;GENIC=1
NC_060060.1	54714873	54714993	NC_060060.1_54714874_54714995;GENIC=1
NC_060060.1	54734095	54734215	NC_060060.1_54734106_54734390;GENIC=0
NC_060060.1	54741571	54741892	NC_060060.1_54741772_54741893;GENIC=0,NC_060060.1_54741572_54741714;GENIC=0
NC_060060.1	54756357	54756477	NC_060060.1_54756358_54756479;GENIC=1
NC_060060.1	54756916	54757193	NC_060060.1_54757073_54757194;GENIC=1,NC_060060.1_54756917_54757038;GENIC=1
NC_060060.1	54814935	54815055	NC_060060.1_54814936_54815057;GENIC=1
NC_060060.1	54847827	54847947	NC_060060.1_54847828_54847949;GENIC=1
NC_060060.1	54861254	54861374	NC_060060.1_54861255_54861376;GENIC=1
NC_060060.1	54914378	54914498	NC_060060.1_54914379_54914500;GENIC=1
NC_060060.1	55011131	55011251	NC_060060.1_55011132_55011253;GENIC=1
NC_060060.1	55027135	55027388	NC_060060.1_55027136_55027257;GENIC=1,NC_060060.1_55027268_55027389;GENIC=1
NC_060060.1	55027565	55027762	NC_060060.1_55027578_55027777;GENIC=1
NC_060060.1	55028115	55028235	NC_060060.1_55028116_55028237;GENIC=1
NC_060060.1	55028357	55028477	NC_060060.1_55028358_55028479;GENIC=1
NC_060060.1	55029841	55029961	NC_060060.1_55029842_55029963;GENIC=1
NC_060060.1	55030056	55030291	NC_060060.1_55030057_55030292;GENIC=1
NC_060060.1	55030705	55030825	NC_060060.1_55030706_55030827;GENIC=1
NC_060060.1	55033981	55034101	NC_060060.1_55033982_55034103;GENIC=1
NC_060060.1	55061450	55061570	NC_060060.1_55061451_55061572;GENIC=1
NC_060060.1	55075383	55075503	NC_060060.1_55075384_55075505;GENIC=1
NC_060060.1	55080441	55080561	NC_060060.1_55080442_55080563;GENIC=1
NC_060060.1	55085362	55085482	NC_060060.1_55085219_55085467;GENIC=1
NC_060060.1	55145143	55145263	NC_060060.1_55145158_55145279;GENIC=1
NC_060060.1	55180153	55180322	NC_060060.1_55180154_55180323;GENIC=1
NC_060060.1	55197380	55197500	NC_060060.1_55197510_55197631;GENIC=1,NC_060060.1_55197381_55197502;GENIC=1
NC_060060.1	55197510	55197630	NC_060060.1_55197510_55197631;GENIC=1,NC_060060.1_55197381_55197502;GENIC=1
NC_060060.1	55235073	55235193	NC_060060.1_55235074_55235195;GENIC=1
NC_060060.1	55315342	55315462	NC_060060.1_55315343_55315464;GENIC=1
NC_060060.1	55317097	55317217	NC_060060.1_55317098_55317219;GENIC=1
NC_060060.1	55356007	55356145	NC_060060.1_55355992_55356146;GENIC=0
NC_060060.1	55365987	55366107	NC_060060.1_55365988_55366109;GENIC=1
NC_060060.1	55371136	55371256	NC_060060.1_55371137_55371258;GENIC=1
NC_060060.1	55371851	55371971	NC_060060.1_55371852_55371973;GENIC=1
NC_060060.1	55413008	55413128	NC_060060.1_55413009_55413130;GENIC=1
NC_060060.1	55418147	55418385	NC_060060.1_55418148_55418386;GENIC=1
NC_060060.1	55418568	55418704	NC_060060.1_55418569_55418705;GENIC=1
NC_060060.1	55418827	55419037	NC_060060.1_55418828_55419038;GENIC=1
NC_060060.1	55428640	55428760	NC_060060.1_55428655_55428897;GENIC=0
NC_060060.1	55453363	55453483	NC_060060.1_55453364_55453485;GENIC=1
NC_060060.1	55454433	55454616	NC_060060.1_55454418_55454617;GENIC=1
NC_060060.1	55461042	55461162	NC_060060.1_55461043_55461164;GENIC=1
NC_060060.1	55536774	55536894	NC_060060.1_55536775_55536896;GENIC=1
NC_060060.1	55542846	55542966	NC_060060.1_55542844_55542970;GENIC=1
NC_060060.1	55604750	55604970	NC_060060.1_55604751_55604971;GENIC=1
NC_060060.1	55605925	55606045	NC_060060.1_55605926_55606047;GENIC=1
NC_060060.1	55611151	55611271	NC_060060.1_55611152_55611273;GENIC=1
NC_060060.1	55621291	55621462	NC_060060.1_55621292_55621463;GENIC=0
NC_060060.1	55629574	55629694	NC_060060.1_55629575_55629696;GENIC=1
NC_060060.1	55632622	55632742	NC_060060.1_55632623_55632744;GENIC=1
NC_060060.1	55668120	55668240	NC_060060.1_55668121_55668242;GENIC=1
NC_060060.1	55688503	55688623	NC_060060.1_55688503_55688625;GENIC=1
NC_060060.1	55692137	55692257	NC_060060.1_55692138_55692259;GENIC=1
NC_060060.1	55716871	55716991	NC_060060.1_55716872_55716993;GENIC=1
NC_060060.1	55735023	55735143	NC_060060.1_55735024_55735145;GENIC=1
NC_060060.1	55752173	55752293	NC_060060.1_55752174_55752295;GENIC=1
NC_060060.1	55785501	55785661	NC_060060.1_55785502_55785662;GENIC=1
NC_060060.1	55800934	55801054	NC_060060.1_55800935_55801056;GENIC=1
NC_060060.1	55819199	55819413	NC_060060.1_55819200_55819414;GENIC=1
NC_060060.1	55820492	55820612	NC_060060.1_55820561_55820562;GENIC=0,NC_060060.1_55820514_55820515;GENIC=0,NC_060060.1_55820535_55820536;GENIC=0
NC_060060.1	55847387	55847507	NC_060060.1_55847388_55847509;GENIC=1
NC_060060.1	55854146	55854266	NC_060060.1_55854140_55854261;GENIC=1
NC_060060.1	55869745	55869865	NC_060060.1_55869746_55869867;GENIC=1
NC_060060.1	55886204	55886324	NC_060060.1_55886205_55886326;GENIC=1
NC_060060.1	55901083	55901203	NC_060060.1_55901165_55901166;GENIC=1,NC_060060.1_55901184_55901185;GENIC=1
NC_060060.1	55903930	55904050	NC_060060.1_55903926_55904056;GENIC=1
NC_060060.1	55922701	55922821	NC_060060.1_55922702_55922823;GENIC=1
NC_060060.1	55960215	55960335	NC_060060.1_55960230_55960653;GENIC=1
NC_060060.1	55975197	55975317	NC_060060.1_55975198_55975319;GENIC=1
NC_060060.1	55976409	55976557	NC_060060.1_55976424_55976558;GENIC=1
NC_060060.1	55990407	55990527	NC_060060.1_55990408_55990529;GENIC=1
NC_060060.1	56010998	56011118	NC_060060.1_56010999_56011120;GENIC=1
NC_060060.1	56022975	56023095	NC_060060.1_56022976_56023097;GENIC=1
NC_060060.1	56044157	56044324	NC_060060.1_56044172_56044325;GENIC=1
NC_060060.1	56056416	56056536	NC_060060.1_56056417_56056538;GENIC=1
NC_060060.1	56067332	56067452	NC_060060.1_56067333_56067454;GENIC=1
NC_060060.1	56090504	56090624	NC_060060.1_56090505_56090626;GENIC=1
NC_060060.1	56100848	56100968	NC_060060.1_56100849_56100970;GENIC=1
NC_060060.1	56116685	56116805	NC_060060.1_56116686_56116807;GENIC=1
NC_060060.1	56121330	56121450	NC_060060.1_56121331_56121452;GENIC=1
NC_060060.1	56140867	56141274	NC_060060.1_56140868_56141275;GENIC=1
NC_060060.1	56148969	56149089	NC_060060.1_56148970_56149091;GENIC=1
NC_060060.1	56149718	56149838	NC_060060.1_56149719_56149840;GENIC=1
NC_060060.1	56179925	56180045	NC_060060.1_56179926_56180047;GENIC=1
NC_060060.1	56183485	56183648	NC_060060.1_56183486_56183649;GENIC=1
NC_060060.1	56200910	56201030	NC_060060.1_56200911_56201032;GENIC=1
NC_060060.1	56214200	56214320	NC_060060.1_56214201_56214322;GENIC=1
NC_060060.1	56230089	56230209	NC_060060.1_56230090_56230211;GENIC=1
NC_060060.1	56230758	56230878	NC_060060.1_56230759_56230880;GENIC=1
NC_060060.1	56256757	56256877	NC_060060.1_56256758_56256879;GENIC=1
NC_060060.1	56443489	56443609	NC_060060.1_56443490_56443611;GENIC=1
NC_060060.1	56518132	56518252	NC_060060.1_56518133_56518382;GENIC=1
NC_060060.1	56534108	56534247	NC_060060.1_56534109_56534248;GENIC=1
NC_060060.1	56565184	56565304	NC_060060.1_56565185_56565306;GENIC=1
NC_060060.1	56663437	56663557	NC_060060.1_56663438_56663559;GENIC=1
NC_060060.1	56675787	56675907	NC_060060.1_56675788_56675909;GENIC=1
NC_060060.1	56687242	56687362	NC_060060.1_56687243_56687364;GENIC=1
NC_060060.1	56687793	56687913	NC_060060.1_56687794_56687915;GENIC=1
NC_060060.1	56691386	56691506	NC_060060.1_56691387_56691508;GENIC=1
NC_060060.1	56697023	56697143	NC_060060.1_56697024_56697145;GENIC=0
NC_060060.1	56697339	56697459	NC_060060.1_56697340_56697590;GENIC=0
NC_060060.1	56697469	56697589	NC_060060.1_56697340_56697590;GENIC=0
NC_060060.1	56724062	56724236	NC_060060.1_56724063_56724237;GENIC=1
NC_060060.1	56780354	56780474	NC_060060.1_56780339_56780460;GENIC=0
NC_060060.1	56780631	56780751	NC_060060.1_56780677_56780678;GENIC=0
NC_060060.1	56793037	56793241	NC_060060.1_56793038_56793249;GENIC=0
NC_060060.1	56794911	56795031	NC_060060.1_56794780_56795016;GENIC=0
NC_060060.1	56796291	56796411	NC_060060.1_56796292_56796413;GENIC=1
NC_060060.1	56797273	56797393	NC_060060.1_56797274_56797395;GENIC=1
NC_060060.1	56801402	56801542	NC_060060.1_56801403_56801543;GENIC=1
NC_060060.1	56903061	56903181	NC_060060.1_56903062_56903183;GENIC=1
NC_060060.1	57013634	57013860	NC_060060.1_57013635_57013861;GENIC=1
NC_060060.1	57014016	57014136	NC_060060.1_57014017_57014138;GENIC=1
NC_060060.1	57066096	57066216	NC_060060.1_57066097_57066218;GENIC=1
NC_060060.1	57088244	57088364	NC_060060.1_57088245_57088366;GENIC=1
NC_060060.1	57132977	57133097	NC_060060.1_57132978_57133099;GENIC=1
NC_060060.1	57133290	57133410	NC_060060.1_57133291_57133412;GENIC=1
NC_060060.1	57136804	57136924	NC_060060.1_57136805_57136926;GENIC=1
NC_060060.1	57151490	57152001	NC_060060.1_57151491_57151612;GENIC=1,NC_060060.1_57151783_57152002;GENIC=1,NC_060060.1_57151622_57151743;GENIC=1
NC_060060.1	57171629	57171785	NC_060060.1_57171630_57171786;GENIC=0
NC_060060.1	57195162	57195661	NC_060060.1_57195442_57195662;GENIC=1,NC_060060.1_57195147_57195436;GENIC=1
NC_060060.1	57210129	57210480	NC_060060.1_57210130_57210481;GENIC=1
NC_060060.1	57212667	57212936	NC_060060.1_57212668_57212937;GENIC=1
NC_060060.1	57213274	57213394	NC_060060.1_57213372_57213373;GENIC=1,NC_060060.1_57213390_57213391;GENIC=1,NC_060060.1_57213375_57213376;GENIC=1
NC_060060.1	57341214	57341334	NC_060060.1_57341215_57341336;GENIC=0
NC_060060.1	57343431	57343551	NC_060060.1_57343432_57343553;GENIC=1
NC_060060.1	57362119	57362239	NC_060060.1_57362120_57362241;GENIC=1
NC_060060.1	57374197	57374317	NC_060060.1_57374198_57374319;GENIC=1
NC_060060.1	57460830	57460950	NC_060060.1_57460831_57460952;GENIC=0
NC_060060.1	57476912	57477339	NC_060060.1_57476913_57477190;GENIC=0,NC_060060.1_57477219_57477340;GENIC=0
NC_060060.1	57497781	57497901	NC_060060.1_57497782_57497903;GENIC=1
NC_060060.1	57502530	57502686	NC_060060.1_57502531_57502687;GENIC=1
NC_060060.1	57556364	57556484	NC_060060.1_57556365_57556486;GENIC=1
NC_060060.1	57692139	57692361	NC_060060.1_57692140_57692362;GENIC=1
NC_060060.1	57717953	57718073	NC_060060.1_57717954_57718075;GENIC=1
NC_060060.1	57726117	57726237	NC_060060.1_57726118_57726239;GENIC=1
NC_060060.1	57728290	57728410	NC_060060.1_57728291_57728412;GENIC=1
NC_060060.1	57755008	57755128	NC_060060.1_57755009_57755130;GENIC=1
NC_060060.1	57760810	57760930	NC_060060.1_57760811_57760932;GENIC=1
NC_060060.1	57762565	57762685	NC_060060.1_57762566_57762687;GENIC=1
NC_060060.1	57779634	57779831	NC_060060.1_57779635_57779925;GENIC=0
NC_060060.1	57792033	57792153	NC_060060.1_57792034_57792155;GENIC=1
NC_060060.1	57818890	57819223	NC_060060.1_57818891_57819224;GENIC=1
NC_060060.1	57822971	57823091	NC_060060.1_57822972_57823093;GENIC=1
NC_060060.1	57841054	57841174	NC_060060.1_57840983_57841159;GENIC=0
NC_060060.1	57842725	57843348	NC_060060.1_57842886_57843007;GENIC=1,NC_060060.1_57842726_57842847;GENIC=1,NC_060060.1_57843035_57843349;GENIC=1
NC_060060.1	57844001	57844121	NC_060060.1_57844002_57844123;GENIC=1
NC_060060.1	57896858	57896978	NC_060060.1_57896859_57896980;GENIC=1
NC_060060.1	57909269	57909389	NC_060060.1_57909270_57909391;GENIC=1
NC_060060.1	57915602	57915722	NC_060060.1_57915603_57915724;GENIC=1
NC_060060.1	57935720	57935840	NC_060060.1_57935721_57935842;GENIC=1
NC_060060.1	57953013	57953133	NC_060060.1_57953014_57953135;GENIC=1
NC_060060.1	57967550	57967670	NC_060060.1_57967551_57967672;GENIC=1
NC_060060.1	57984359	57984562	NC_060060.1_57984360_57984563;GENIC=0
NC_060060.1	58038963	58039083	NC_060060.1_58038978_58039099;GENIC=0
NC_060060.1	58055491	58055611	NC_060060.1_58055492_58055613;GENIC=1
NC_060060.1	58062929	58063049	NC_060060.1_58063017_58063018;GENIC=1
NC_060060.1	58063364	58063484	NC_060060.1_58063424_58063425;GENIC=1
NC_060060.1	58069372	58069492	NC_060060.1_58069357_58069478;GENIC=1
NC_060060.1	58089297	58089417	NC_060060.1_58089298_58089419;GENIC=0
NC_060060.1	58112683	58112803	NC_060060.1_58112684_58112805;GENIC=1
NC_060060.1	58138388	58138508	NC_060060.1_58138389_58138510;GENIC=1
NC_060060.1	58148881	58149001	NC_060060.1_58148882_58149003;GENIC=1
NC_060060.1	58157033	58157239	NC_060060.1_58157034_58157240;GENIC=1
NC_060060.1	58173560	58173680	NC_060060.1_58173561_58173682;GENIC=1
NC_060060.1	58176119	58176239	NC_060060.1_58176120_58176241;GENIC=1
NC_060060.1	58214256	58214376	NC_060060.1_58214257_58214378;GENIC=1
NC_060060.1	58223242	58223414	NC_060060.1_58223243_58223415;GENIC=1
NC_060060.1	58242371	58242491	NC_060060.1_58242372_58242493;GENIC=1
NC_060060.1	58262850	58262970	NC_060060.1_58262851_58262972;GENIC=1
NC_060060.1	58273013	58273133	NC_060060.1_58273014_58273135;GENIC=1
NC_060060.1	58290288	58290408	NC_060060.1_58290289_58290410;GENIC=1
NC_060060.1	58303077	58303197	NC_060060.1_58303078_58303199;GENIC=1
NC_060060.1	58314846	58315022	NC_060060.1_58314847_58315023;GENIC=0
NC_060060.1	58353330	58353561	NC_060060.1_58353331_58353562;GENIC=1
NC_060060.1	58367086	58367206	NC_060060.1_58367087_58367208;GENIC=1
NC_060060.1	58369555	58369675	NC_060060.1_58369556_58369677;GENIC=1
NC_060060.1	58388503	58388623	NC_060060.1_58388504_58388625;GENIC=1
NC_060060.1	58410412	58410532	NC_060060.1_58410413_58410534;GENIC=1
NC_060060.1	58433746	58434037	NC_060060.1_58433747_58434038;GENIC=1
NC_060060.1	58456321	58456441	NC_060060.1_58456322_58456443;GENIC=1
NC_060060.1	58457805	58457995	NC_060060.1_58457806_58457996;GENIC=1
NC_060060.1	58470610	58470768	NC_060060.1_58470611_58470769;GENIC=1
NC_060060.1	58484838	58484958	NC_060060.1_58484839_58484960;GENIC=1
NC_060060.1	58546964	58547084	NC_060060.1_58546965_58547086;GENIC=1
NC_060060.1	58550074	58550194	NC_060060.1_58550075_58550196;GENIC=1
NC_060060.1	58550789	58550909	NC_060060.1_58550790_58550911;GENIC=1
NC_060060.1	58612095	58612298	NC_060060.1_58612096_58612299;GENIC=0
NC_060060.1	58627172	58627292	NC_060060.1_58627173_58627294;GENIC=1
NC_060060.1	58629944	58630064	NC_060060.1_58629945_58630066;GENIC=1
NC_060060.1	58630202	58630322	NC_060060.1_58630203_58630324;GENIC=1
NC_060060.1	58682450	58682622	NC_060060.1_58682451_58682623;GENIC=1
NC_060060.1	58682947	58683067	NC_060060.1_58682948_58683069;GENIC=1
NC_060060.1	58720749	58720869	NC_060060.1_58720750_58720871;GENIC=1
NC_060060.1	58731045	58731165	NC_060060.1_58731046_58731167;GENIC=1
NC_060060.1	58735399	58735519	NC_060060.1_58735400_58735521;GENIC=1
NC_060060.1	58753223	58753425	NC_060060.1_58753224_58753426;GENIC=1
NC_060060.1	58774229	58774349	NC_060060.1_58774230_58774351;GENIC=1
NC_060060.1	58787809	58787929	NC_060060.1_58787805_58787935;GENIC=1
NC_060060.1	58797571	58797691	NC_060060.1_58797572_58797693;GENIC=1
NC_060060.1	58797777	58797897	NC_060060.1_58797778_58797899;GENIC=1
NC_060060.1	58855468	58855588	NC_060060.1_58855453_58855574;GENIC=1
NC_060060.1	58856642	58856762	NC_060060.1_58856643_58856764;GENIC=1
NC_060060.1	58865501	58865621	NC_060060.1_58865502_58865623;GENIC=0
NC_060060.1	58879509	58879629	NC_060060.1_58879524_58879645;GENIC=1
NC_060060.1	58905385	58905505	NC_060060.1_58905386_58905507;GENIC=1
NC_060060.1	58917272	58917392	NC_060060.1_58917273_58917394;GENIC=1
NC_060060.1	58929620	58929740	NC_060060.1_58929621_58929742;GENIC=1
NC_060060.1	58951229	58951349	NC_060060.1_58951230_58951351;GENIC=1
NC_060060.1	58978031	58978151	NC_060060.1_58978032_58978153;GENIC=1
NC_060060.1	59000846	59000966	NC_060060.1_59000847_59000968;GENIC=1
NC_060060.1	59019456	59019576	NC_060060.1_59019457_59019578;GENIC=0
NC_060060.1	59030672	59031075	NC_060060.1_59030673_59031076;GENIC=1
NC_060060.1	59055465	59055585	NC_060060.1_59055466_59055587;GENIC=1
NC_060060.1	59082278	59082398	NC_060060.1_59082279_59082400;GENIC=1
NC_060060.1	59104000	59104334	NC_060060.1_59104001_59104335;GENIC=1
NC_060060.1	59108002	59108122	NC_060060.1_59108003_59108124;GENIC=1
NC_060060.1	59157741	59157861	NC_060060.1_59157742_59157863;GENIC=1
NC_060060.1	59179367	59179487	NC_060060.1_59179368_59179489;GENIC=1
NC_060060.1	59180390	59180510	NC_060060.1_59180391_59180512;GENIC=1
NC_060060.1	59226495	59226615	NC_060060.1_59226496_59226617;GENIC=1
NC_060060.1	59228712	59228832	NC_060060.1_59228713_59228834;GENIC=1
NC_060060.1	59229576	59229696	NC_060060.1_59229577_59229698;GENIC=1
NC_060060.1	59231166	59231286	NC_060060.1_59231167_59231288;GENIC=1
NC_060060.1	59242564	59242684	NC_060060.1_59242565_59242686;GENIC=1
NC_060060.1	59261731	59261851	NC_060060.1_59261732_59261853;GENIC=1
NC_060060.1	59272535	59272655	NC_060060.1_59272536_59272657;GENIC=0
NC_060060.1	59290930	59291050	NC_060060.1_59290931_59291052;GENIC=1
NC_060060.1	59317898	59318018	NC_060060.1_59317899_59318020;GENIC=0
NC_060060.1	59329572	59329692	NC_060060.1_59329571_59329692;GENIC=1
NC_060060.1	59340337	59340457	NC_060060.1_59340338_59340459;GENIC=1
NC_060060.1	59350791	59350911	NC_060060.1_59350792_59350913;GENIC=1
NC_060060.1	59369866	59369986	NC_060060.1_59369867_59369988;GENIC=1
NC_060060.1	59393531	59393651	NC_060060.1_59393532_59393653;GENIC=1
NC_060060.1	59402309	59402429	NC_060060.1_59402310_59402431;GENIC=1
NC_060060.1	59423130	59423271	NC_060060.1_59423131_59423272;GENIC=1
NC_060060.1	59437052	59437172	NC_060060.1_59436925_59437157;GENIC=1
NC_060060.1	59503938	59504172	NC_060060.1_59503939_59504173;GENIC=0
NC_060060.1	59507649	59507947	NC_060060.1_59507650_59507948;GENIC=1
NC_060060.1	59508654	59508774	NC_060060.1_59508655_59508776;GENIC=1
NC_060060.1	59527213	59527333	NC_060060.1_59527214_59527335;GENIC=1
NC_060060.1	59550043	59550163	NC_060060.1_59550044_59550165;GENIC=1
NC_060060.1	59559873	59560101	NC_060060.1_59559874_59560102;GENIC=1
NC_060060.1	59564237	59564357	NC_060060.1_59564269_59564270;GENIC=0,NC_060060.1_59564264_59564265;GENIC=0,NC_060060.1_59564309_59564310;GENIC=0,NC_060060.1_59564278_59564279;GENIC=0,NC_060060.1_59564337_59564338;GENIC=0,NC_060060.1_59564305_59564306;GENIC=0,NC_060060.1_59564272_59564274;GENIC=0,NC_060060.1_59564259_59564261;GENIC=0,NC_060060.1_59564294_59564295;GENIC=0,NC_060060.1_59564283_59564285;GENIC=0,NC_060060.1_59564325_59564326;GENIC=0,NC_060060.1_59564280_59564282;GENIC=0,NC_060060.1_59564323_59564324;GENIC=0
NC_060060.1	59578061	59578181	NC_060060.1_59578062_59578183;GENIC=1
NC_060060.1	59593042	59593162	NC_060060.1_59593043_59593164;GENIC=1
NC_060060.1	59612263	59612383	NC_060060.1_59612264_59612385;GENIC=1
NC_060060.1	59630546	59630666	NC_060060.1_59630547_59630668;GENIC=0
NC_060060.1	59637162	59637282	NC_060060.1_59637163_59637284;GENIC=1
NC_060060.1	59641473	59641593	NC_060060.1_59641474_59641595;GENIC=1
NC_060060.1	59660480	59660600	NC_060060.1_59660481_59660602;GENIC=1
NC_060060.1	59700024	59700296	NC_060060.1_59700025_59700146;GENIC=1,NC_060060.1_59700176_59700297;GENIC=1
NC_060060.1	59715130	59715250	NC_060060.1_59715131_59715252;GENIC=1
NC_060060.1	59731008	59731128	NC_060060.1_59731009_59731130;GENIC=1
NC_060060.1	59752313	59752433	NC_060060.1_59752314_59752435;GENIC=1
NC_060060.1	59762640	59762788	NC_060060.1_59762641_59762789;GENIC=0
NC_060060.1	59775617	59775737	NC_060060.1_59775618_59775739;GENIC=1
NC_060060.1	59798500	59798620	NC_060060.1_59798501_59798622;GENIC=1
NC_060060.1	59806671	59806884	NC_060060.1_59806810_59806811;GENIC=1,NC_060060.1_59806715_59806716;GENIC=1,NC_060060.1_59806800_59806801;GENIC=1
NC_060060.1	59809960	59810080	NC_060060.1_59809961_59810082;GENIC=1
NC_060060.1	59832055	59832175	NC_060060.1_59832056_59832177;GENIC=1
NC_060060.1	59859993	59860113	NC_060060.1_59859994_59860115;GENIC=1
NC_060060.1	59869929	59870164	NC_060060.1_59869930_59870165;GENIC=0
NC_060060.1	59883259	59883379	NC_060060.1_59883260_59883381;GENIC=1
NC_060060.1	59900431	59900551	NC_060060.1_59900432_59900553;GENIC=0
NC_060060.1	59914867	59914987	NC_060060.1_59914868_59914989;GENIC=1
NC_060060.1	59935027	59935147	NC_060060.1_59935028_59935149;GENIC=1
NC_060060.1	59945767	59945887	NC_060060.1_59945768_59945889;GENIC=1
NC_060060.1	59962815	59962935	NC_060060.1_59962816_59962937;GENIC=1
NC_060060.1	59988512	59988632	NC_060060.1_59988513_59988634;GENIC=1
NC_060060.1	60000955	60001075	NC_060060.1_60000956_60001077;GENIC=0
NC_060060.1	60005951	60006071	NC_060060.1_60005952_60006073;GENIC=1
NC_060060.1	60053311	60053431	NC_060060.1_60053312_60053433;GENIC=1
NC_060060.1	60056056	60056176	NC_060060.1_60056057_60056178;GENIC=1
NC_060060.1	60072923	60073043	NC_060060.1_60072924_60073045;GENIC=1
NC_060060.1	60087627	60087747	NC_060060.1_60087628_60087749;GENIC=1
NC_060060.1	60104435	60104603	NC_060060.1_60104436_60104604;GENIC=1
NC_060060.1	60117487	60117607	NC_060060.1_60117488_60117609;GENIC=1
NC_060060.1	60136917	60137117	NC_060060.1_60136918_60137118;GENIC=1
NC_060060.1	60138498	60138677	NC_060060.1_60138499_60138678;GENIC=1
NC_060060.1	60153580	60153700	NC_060060.1_60153581_60153702;GENIC=1
NC_060060.1	60171095	60171215	NC_060060.1_60171096_60171217;GENIC=1
NC_060060.1	60186369	60186489	NC_060060.1_60186370_60186491;GENIC=1
NC_060060.1	60204025	60204145	NC_060060.1_60204026_60204147;GENIC=1
NC_060060.1	60253032	60253152	NC_060060.1_60253033_60253154;GENIC=1
NC_060060.1	60253881	60254001	NC_060060.1_60253882_60254003;GENIC=1
NC_060060.1	60264350	60264470	NC_060060.1_60264351_60264472;GENIC=1
NC_060060.1	60269377	60269497	NC_060060.1_60269378_60269499;GENIC=1
NC_060060.1	60294533	60294653	NC_060060.1_60294534_60294655;GENIC=0
NC_060060.1	60325454	60325717	NC_060060.1_60325455_60325718;GENIC=1
NC_060060.1	60341612	60341732	NC_060060.1_60341613_60341734;GENIC=0
NC_060060.1	60355003	60355123	NC_060060.1_60355004_60355125;GENIC=1
NC_060060.1	60372725	60372845	NC_060060.1_60372726_60372847;GENIC=1
NC_060060.1	60395745	60395865	NC_060060.1_60395746_60395992;GENIC=0
NC_060060.1	60395871	60395991	NC_060060.1_60395746_60395992;GENIC=0
NC_060060.1	60402998	60403191	NC_060060.1_60402999_60403192;GENIC=1
NC_060060.1	60413581	60413701	NC_060060.1_60413582_60413703;GENIC=1
NC_060060.1	60465595	60465715	NC_060060.1_60465596_60465717;GENIC=1
NC_060060.1	60465823	60465943	NC_060060.1_60465824_60465945;GENIC=1
NC_060060.1	60468853	60468973	NC_060060.1_60468838_60468959;GENIC=1
NC_060060.1	60499345	60499465	NC_060060.1_60499346_60499467;GENIC=1
NC_060060.1	60525471	60525668	NC_060060.1_60525472_60525669;GENIC=1
NC_060060.1	60545043	60545163	NC_060060.1_60545044_60545165;GENIC=1
NC_060060.1	60549962	60550082	NC_060060.1_60549970_60550091;GENIC=1
NC_060060.1	60576654	60576774	NC_060060.1_60576655_60576776;GENIC=1
NC_060060.1	60582342	60582462	NC_060060.1_60582373_60582374;GENIC=0,NC_060060.1_60582352_60582353;GENIC=0
NC_060060.1	60588614	60588734	NC_060060.1_60588615_60588736;GENIC=1
NC_060060.1	60607903	60608069	NC_060060.1_60607904_60608070;GENIC=1
NC_060060.1	60630466	60630586	NC_060060.1_60630467_60630588;GENIC=1
NC_060060.1	60633501	60633621	NC_060060.1_60633502_60633623;GENIC=1
NC_060060.1	60637473	60637593	NC_060060.1_60637474_60637595;GENIC=1
NC_060060.1	60661288	60661590	NC_060060.1_60661289_60661591;GENIC=0
NC_060060.1	60662273	60662393	NC_060060.1_60662274_60662395;GENIC=0
NC_060060.1	60706511	60706746	NC_060060.1_60706496_60706747;GENIC=0
NC_060060.1	60717138	60717258	NC_060060.1_60717139_60717260;GENIC=1
NC_060060.1	60728496	60728846	NC_060060.1_60728497_60728847;GENIC=1
NC_060060.1	60745535	60745655	NC_060060.1_60745536_60745657;GENIC=1
NC_060060.1	60750037	60750157	NC_060060.1_60750038_60750159;GENIC=1
NC_060060.1	60781714	60781834	NC_060060.1_60781711_60781840;GENIC=1
NC_060060.1	60797218	60797338	NC_060060.1_60797219_60797340;GENIC=1
NC_060060.1	60813090	60813210	NC_060060.1_60813091_60813212;GENIC=1
NC_060060.1	60834612	60834732	NC_060060.1_60834613_60834734;GENIC=1
NC_060060.1	60846955	60847297	NC_060060.1_60846956_60847298;GENIC=1
NC_060060.1	60863525	60863645	NC_060060.1_60863526_60863647;GENIC=1
NC_060060.1	60867353	60867473	NC_060060.1_60867354_60867475;GENIC=1
NC_060060.1	60901480	60901600	NC_060060.1_60901481_60901602;GENIC=1
NC_060060.1	60902322	60902442	NC_060060.1_60902323_60902444;GENIC=1
NC_060060.1	60934997	60935117	NC_060060.1_60934998_60935119;GENIC=1
NC_060060.1	60947105	60947225	NC_060060.1_60947106_60947227;GENIC=1
NC_060060.1	60991060	60991180	NC_060060.1_60991061_60991182;GENIC=1
NC_060060.1	61013045	61013165	NC_060060.1_61013046_61013167;GENIC=1
NC_060060.1	61017373	61017493	NC_060060.1_61017374_61017495;GENIC=1
NC_060060.1	61027816	61028131	NC_060060.1_61027817_61028132;GENIC=1
NC_060060.1	61070055	61070530	NC_060060.1_61070410_61070531;GENIC=1,NC_060060.1_61070056_61070408;GENIC=1
NC_060060.1	61084056	61084176	NC_060060.1_61084054_61084175;GENIC=1
NC_060060.1	61111233	61111353	NC_060060.1_61111234_61111355;GENIC=1
NC_060060.1	61119745	61119865	NC_060060.1_61119746_61119867;GENIC=0
NC_060060.1	61140059	61140179	NC_060060.1_61140060_61140181;GENIC=1
NC_060060.1	61145092	61145212	NC_060060.1_61145093_61145214;GENIC=1
NC_060060.1	61149706	61149826	NC_060060.1_61149707_61149828;GENIC=1
NC_060060.1	61170102	61170222	NC_060060.1_61170103_61170224;GENIC=1
NC_060060.1	61177808	61177928	NC_060060.1_61177809_61177930;GENIC=1
NC_060060.1	61222192	61222312	NC_060060.1_61222193_61222314;GENIC=0
NC_060060.1	61232551	61232671	NC_060060.1_61232552_61232673;GENIC=1
NC_060060.1	61252533	61252720	NC_060060.1_61252534_61252721;GENIC=0
NC_060060.1	61259436	61259556	NC_060060.1_61259437_61259558;GENIC=0
NC_060060.1	61301639	61301759	NC_060060.1_61301640_61301761;GENIC=1
NC_060060.1	61302192	61302334	NC_060060.1_61302193_61302335;GENIC=1
NC_060060.1	61319080	61319200	NC_060060.1_61319081_61319330;GENIC=0
NC_060060.1	61319209	61319329	NC_060060.1_61319081_61319330;GENIC=0
NC_060060.1	61338151	61338367	NC_060060.1_61338152_61338368;GENIC=0
NC_060060.1	61356857	61357064	NC_060060.1_61356858_61357065;GENIC=1
NC_060060.1	61380061	61380181	NC_060060.1_61380062_61380183;GENIC=1
NC_060060.1	61387758	61387878	NC_060060.1_61387759_61387880;GENIC=1
NC_060060.1	61407720	61407840	NC_060060.1_61407721_61407842;GENIC=1
NC_060060.1	61425956	61426076	NC_060060.1_61425957_61426078;GENIC=1
NC_060060.1	61445314	61445434	NC_060060.1_61445315_61445436;GENIC=1
NC_060060.1	61448854	61448974	NC_060060.1_61448855_61448976;GENIC=1
NC_060060.1	61449460	61449754	NC_060060.1_61449741_61449862;GENIC=1,NC_060060.1_61449461_61449582;GENIC=1,NC_060060.1_61449618_61449739;GENIC=1
NC_060060.1	61449757	61449877	NC_060060.1_61449741_61449862;GENIC=1
NC_060060.1	61475109	61475506	NC_060060.1_61475110_61475318;GENIC=1,NC_060060.1_61475362_61475507;GENIC=1
NC_060060.1	61608360	61608480	NC_060060.1_61608361_61608482;GENIC=1
NC_060060.1	61610247	61610367	NC_060060.1_61610248_61610369;GENIC=1
NC_060060.1	61702972	61703092	NC_060060.1_61703031_61703032;GENIC=0,NC_060060.1_61703091_61703092;GENIC=0,NC_060060.1_61702974_61702975;GENIC=0,NC_060060.1_61703039_61703043;GENIC=0,NC_060060.1_61703052_61703053;GENIC=0
NC_060060.1	61704328	61704448	NC_060060.1_61704329_61704450;GENIC=1
NC_060060.1	61707287	61707407	NC_060060.1_61707302_61707423;GENIC=1
NC_060060.1	61763159	61763279	NC_060060.1_61763269_61763270;GENIC=0,NC_060060.1_61763271_61763273;GENIC=0,NC_060060.1_61763238_61763239;GENIC=0,NC_060060.1_61763248_61763250;GENIC=0,NC_060060.1_61763278_61763279;GENIC=0,NC_060060.1_61763241_61763242;GENIC=0,NC_060060.1_61763233_61763234;GENIC=0,NC_060060.1_61763236_61763237;GENIC=0
NC_060060.1	61946054	61946191	NC_060060.1_61946056_61946057;GENIC=0,NC_060060.1_61946190_61946191;GENIC=0
NC_060060.1	62035255	62035510	NC_060060.1_62035256_62035377;GENIC=0,NC_060060.1_62035390_62035511;GENIC=0
NC_060060.1	62216839	62216959	NC_060060.1_62216840_62216961;GENIC=0
NC_060060.1	62217137	62217257	NC_060060.1_62217138_62217259;GENIC=0
NC_060060.1	62244925	62245147	NC_060060.1_62244926_62245148;GENIC=1
NC_060060.1	62316412	62316578	NC_060060.1_62316413_62316579;GENIC=0
NC_060060.1	62331899	62332032	NC_060060.1_62331900_62332033;GENIC=0
NC_060060.1	62415167	62415287	NC_060060.1_62415168_62415289;GENIC=1
NC_060060.1	62415355	62415497	NC_060060.1_62415356_62415498;GENIC=1
NC_060060.1	62417782	62418082	NC_060060.1_62417783_62417943;GENIC=1,NC_060060.1_62417962_62418083;GENIC=1
NC_060060.1	62455223	62455367	NC_060060.1_62455224_62455368;GENIC=1
NC_060060.1	62458551	62458671	NC_060060.1_62458552_62458673;GENIC=1
NC_060060.1	62470153	62470273	NC_060060.1_62470154_62470275;GENIC=0
NC_060060.1	62522340	62522539	NC_060060.1_62522341_62522540;GENIC=1
NC_060060.1	62523810	62523930	NC_060060.1_62523811_62523932;GENIC=1
NC_060060.1	62526783	62526903	NC_060060.1_62526784_62526905;GENIC=1
NC_060060.1	62542528	62542805	NC_060060.1_62542685_62542806;GENIC=1,NC_060060.1_62542529_62542650;GENIC=1
NC_060060.1	62542867	62543309	NC_060060.1_62542868_62542989;GENIC=1,NC_060060.1_62543000_62543149;GENIC=1,NC_060060.1_62543189_62543310;GENIC=1
NC_060060.1	62543976	62544404	NC_060060.1_62544158_62544405;GENIC=1,NC_060060.1_62543977_62544098;GENIC=1
NC_060060.1	62614669	62614789	NC_060060.1_62614684_62614846;GENIC=0
NC_060060.1	62616800	62616920	NC_060060.1_62616807_62616808;GENIC=0,NC_060060.1_62616800_62616802;GENIC=0,NC_060060.1_62616803_62616804;GENIC=0
NC_060060.1	62616973	62617093	NC_060060.1_62616997_62616998;GENIC=0,NC_060060.1_62616993_62616994;GENIC=0,NC_060060.1_62616985_62616986;GENIC=0
NC_060060.1	62769340	62769460	NC_060060.1_62769341_62769462;GENIC=1
NC_060060.1	62834778	62834898	NC_060060.1_62834779_62834900;GENIC=1
NC_060060.1	62835447	62835567	NC_060060.1_62835448_62835569;GENIC=1
NC_060060.1	62835716	62835836	NC_060060.1_62835717_62835838;GENIC=1
NC_060060.1	62838721	62838841	NC_060060.1_62838722_62838843;GENIC=1
NC_060060.1	62839407	62839693	NC_060060.1_62839408_62839694;GENIC=1
NC_060060.1	62847388	62847741	NC_060060.1_62847389_62847742;GENIC=1
NC_060060.1	62847964	62848084	NC_060060.1_62847965_62848086;GENIC=1
NC_060060.1	62849829	62850121	NC_060060.1_62849830_62849972;GENIC=1,NC_060060.1_62849978_62850122;GENIC=1
NC_060060.1	62943302	62943704	NC_060060.1_62943303_62943705;GENIC=0
NC_060060.1	62944130	62944399	NC_060060.1_62944131_62944261;GENIC=0,NC_060060.1_62944279_62944400;GENIC=0
NC_060060.1	62944860	62945114	NC_060060.1_62944861_62945115;GENIC=0
NC_060060.1	62968020	62968140	NC_060060.1_62968021_62968142;GENIC=1
NC_060060.1	62993957	62994077	NC_060060.1_62993958_62994079;GENIC=1
NC_060060.1	62994915	62995035	NC_060060.1_62994923_62995044;GENIC=1
NC_060060.1	63001867	63002101	NC_060060.1_63001868_63002102;GENIC=0
NC_060060.1	63028474	63028594	NC_060060.1_63028475_63028596;GENIC=1
NC_060060.1	63079021	63079141	NC_060060.1_63079022_63079143;GENIC=1
NC_060060.1	63079735	63079855	NC_060060.1_63079736_63079857;GENIC=1
NC_060060.1	63083176	63083447	NC_060060.1_63083327_63083448;GENIC=1,NC_060060.1_63083177_63083298;GENIC=1
NC_060060.1	63085110	63085230	NC_060060.1_63085111_63085232;GENIC=1
NC_060060.1	63097328	63097448	NC_060060.1_63097329_63097450;GENIC=1
NC_060060.1	63148243	63148363	NC_060060.1_63148244_63148365;GENIC=1
NC_060060.1	63151855	63151975	NC_060060.1_63151856_63151977;GENIC=1
NC_060060.1	63291170	63291290	NC_060060.1_63291171_63291292;GENIC=1
NC_060060.1	63361717	63361872	NC_060060.1_63361718_63361873;GENIC=1
NC_060060.1	63419392	63419512	NC_060060.1_63419393_63419514;GENIC=1
NC_060060.1	63419600	63419720	NC_060060.1_63419585_63419706;GENIC=1
NC_060060.1	63420088	63420208	NC_060060.1_63420089_63420210;GENIC=1
NC_060060.1	63420327	63420447	NC_060060.1_63420328_63420449;GENIC=1
NC_060060.1	63426543	63426663	NC_060060.1_63426511_63426664;GENIC=1
NC_060060.1	63524679	63524799	NC_060060.1_63524680_63524801;GENIC=0
NC_060060.1	63525570	63525690	NC_060060.1_63525571_63525692;GENIC=0
NC_060060.1	63525800	63526351	NC_060060.1_63526195_63526352;GENIC=0,NC_060060.1_63525801_63525922;GENIC=0,NC_060060.1_63526067_63526188;GENIC=0,NC_060060.1_63525928_63526049;GENIC=0
NC_060060.1	63526425	63526753	NC_060060.1_63526426_63526754;GENIC=0
NC_060060.1	63527504	63527706	NC_060060.1_63527505_63527707;GENIC=0
NC_060060.1	63528970	63529090	NC_060060.1_63528975_63529103;GENIC=0
NC_060060.1	63616774	63617029	NC_060060.1_63616909_63617030;GENIC=1,NC_060060.1_63616775_63616896;GENIC=1
NC_060060.1	63755973	63756093	NC_060060.1_63755974_63756095;GENIC=1
NC_060060.1	63756207	63756486	NC_060060.1_63756208_63756487;GENIC=1
NC_060060.1	63756935	63757195	NC_060060.1_63756936_63757057;GENIC=1,NC_060060.1_63757075_63757196;GENIC=1
NC_060060.1	63757458	63757578	NC_060060.1_63757459_63757580;GENIC=1
NC_060060.1	63758478	63758738	NC_060060.1_63758628_63758749;GENIC=1,NC_060060.1_63758479_63758600;GENIC=1
NC_060060.1	63780364	63780484	NC_060060.1_63780231_63780469;GENIC=1
NC_060060.1	63912911	63913031	NC_060060.1_63913040_63913161;GENIC=1,NC_060060.1_63912912_63913033;GENIC=1
NC_060060.1	63913040	63913160	NC_060060.1_63913040_63913161;GENIC=1,NC_060060.1_63912912_63913033;GENIC=1
NC_060060.1	63915621	63915741	NC_060060.1_63915622_63915743;GENIC=0
NC_060060.1	63922039	63922159	NC_060060.1_63922040_63922161;GENIC=1
NC_060060.1	63925318	63925703	NC_060060.1_63925583_63925704;GENIC=1,NC_060060.1_63925319_63925549;GENIC=1
NC_060060.1	63932829	63932949	NC_060060.1_63932830_63932951;GENIC=1
NC_060060.1	63941551	63941867	NC_060060.1_63941723_63941868;GENIC=1,NC_060060.1_63941552_63941673;GENIC=1
NC_060060.1	63942001	63942121	NC_060060.1_63942002_63942123;GENIC=1
NC_060060.1	63967678	63967798	NC_060060.1_63967679_63967800;GENIC=1
NC_060060.1	63970274	63970505	NC_060060.1_63970275_63970506;GENIC=1
NC_060060.1	63985235	63985355	NC_060060.1_63985236_63985357;GENIC=1
NC_060060.1	63985525	63985645	NC_060060.1_63985526_63985647;GENIC=1
NC_060060.1	63995487	63995607	NC_060060.1_63995488_63995609;GENIC=0
NC_060060.1	64013520	64013675	NC_060060.1_64013521_64013676;GENIC=1
NC_060060.1	64031250	64031442	NC_060060.1_64031251_64031443;GENIC=1
NC_060060.1	64043151	64043271	NC_060060.1_64043152_64043273;GENIC=1
NC_060060.1	64061486	64061606	NC_060060.1_64061487_64061608;GENIC=1
NC_060060.1	64081776	64081896	NC_060060.1_64081777_64081898;GENIC=1
NC_060060.1	64089199	64089319	NC_060060.1_64089200_64089321;GENIC=0
NC_060060.1	64109975	64110095	NC_060060.1_64109976_64110097;GENIC=0
NC_060060.1	64132455	64132727	NC_060060.1_64132456_64132728;GENIC=1
NC_060060.1	64135936	64136056	NC_060060.1_64135937_64136298;GENIC=1
NC_060060.1	64136057	64136297	NC_060060.1_64135937_64136298;GENIC=1
NC_060060.1	64167443	64167563	NC_060060.1_64167444_64167686;GENIC=1
NC_060060.1	64167565	64167685	NC_060060.1_64167444_64167686;GENIC=1
NC_060060.1	64181240	64181391	NC_060060.1_64181241_64181392;GENIC=1
NC_060060.1	64199856	64199976	NC_060060.1_64199852_64199983;GENIC=1
NC_060060.1	64214478	64214598	NC_060060.1_64214477_64214602;GENIC=0
NC_060060.1	64233503	64233623	NC_060060.1_64233504_64233625;GENIC=1
NC_060060.1	64249616	64249736	NC_060060.1_64249617_64249738;GENIC=1
NC_060060.1	64252650	64252770	NC_060060.1_64252681_64252682;GENIC=1,NC_060060.1_64252678_64252679;GENIC=1,NC_060060.1_64252739_64252740;GENIC=1,NC_060060.1_64252724_64252725;GENIC=1,NC_060060.1_64252703_64252704;GENIC=1
NC_060060.1	64278668	64278788	NC_060060.1_64278669_64278790;GENIC=1
NC_060060.1	64284035	64284155	NC_060060.1_64284036_64284157;GENIC=1
NC_060060.1	64298765	64298952	NC_060060.1_64298766_64298953;GENIC=1
NC_060060.1	64321974	64322094	NC_060060.1_64321975_64322096;GENIC=1
NC_060060.1	64335764	64335884	NC_060060.1_64335765_64335886;GENIC=1
NC_060060.1	64351887	64352007	NC_060060.1_64351888_64352009;GENIC=1
NC_060060.1	64368857	64368977	NC_060060.1_64368858_64369117;GENIC=1
NC_060060.1	64369012	64369132	NC_060060.1_64368858_64369117;GENIC=1
NC_060060.1	64404965	64405085	NC_060060.1_64405025_64405026;GENIC=0
NC_060060.1	64408928	64409048	NC_060060.1_64408929_64409050;GENIC=1
NC_060060.1	64410222	64410434	NC_060060.1_64410223_64410435;GENIC=1
NC_060060.1	64417980	64418100	NC_060060.1_64417981_64418102;GENIC=1
NC_060060.1	64453670	64453790	NC_060060.1_64453671_64453792;GENIC=1
NC_060060.1	64463297	64463876	NC_060060.1_64463298_64463877;GENIC=1
NC_060060.1	64496295	64496415	NC_060060.1_64496296_64496417;GENIC=1
NC_060060.1	64498676	64498796	NC_060060.1_64498677_64498798;GENIC=1
NC_060060.1	64536423	64536543	NC_060060.1_64536408_64536529;GENIC=1
NC_060060.1	64537001	64537121	NC_060060.1_64537002_64537123;GENIC=1
NC_060060.1	64543896	64544016	NC_060060.1_64543897_64544018;GENIC=0
NC_060060.1	64581905	64582025	NC_060060.1_64581904_64582029;GENIC=1
NC_060060.1	64591383	64591503	NC_060060.1_64591384_64591505;GENIC=1
NC_060060.1	64616293	64616413	NC_060060.1_64616294_64616415;GENIC=1
NC_060060.1	64633538	64633658	NC_060060.1_64633539_64633660;GENIC=1
NC_060060.1	64657860	64657980	NC_060060.1_64657861_64657982;GENIC=1
NC_060060.1	64668449	64668569	NC_060060.1_64668450_64668571;GENIC=1
NC_060060.1	64671873	64671993	NC_060060.1_64671874_64671995;GENIC=1
NC_060060.1	64690266	64690386	NC_060060.1_64690267_64690388;GENIC=1
NC_060060.1	64713292	64713412	NC_060060.1_64713293_64713414;GENIC=1
NC_060060.1	64713567	64713687	NC_060060.1_64713568_64713689;GENIC=1
NC_060060.1	64778638	64778843	NC_060060.1_64778639_64778844;GENIC=1
NC_060060.1	64778915	64779108	NC_060060.1_64778916_64779109;GENIC=1
NC_060060.1	64780867	64780987	NC_060060.1_64780868_64780989;GENIC=1
NC_060060.1	64794219	64794339	NC_060060.1_64794220_64794341;GENIC=1
NC_060060.1	64805650	64805770	NC_060060.1_64805651_64805772;GENIC=1
NC_060060.1	64825939	64826059	NC_060060.1_64825940_64826061;GENIC=1
NC_060060.1	64837123	64837300	NC_060060.1_64837124_64837301;GENIC=1
NC_060060.1	64837420	64837656	NC_060060.1_64837421_64837657;GENIC=1
NC_060060.1	64869840	64869960	NC_060060.1_64869836_64869966;GENIC=1
NC_060060.1	64887264	64887384	NC_060060.1_64887265_64887386;GENIC=1
NC_060060.1	64900477	64900597	NC_060060.1_64900492_64900687;GENIC=0
NC_060060.1	64942476	64942596	NC_060060.1_64942477_64942598;GENIC=1
NC_060060.1	65059003	65059210	NC_060060.1_65058991_65059211;GENIC=0
NC_060060.1	65059302	65059504	NC_060060.1_65059303_65059505;GENIC=0
NC_060060.1	65098713	65098945	NC_060060.1_65098714_65098946;GENIC=1
NC_060060.1	65111853	65111973	NC_060060.1_65111854_65111975;GENIC=1
NC_060060.1	65153561	65153681	NC_060060.1_65153576_65153697;GENIC=0
NC_060060.1	65227408	65227528	NC_060060.1_65227409_65227530;GENIC=1
NC_060060.1	65238937	65239057	NC_060060.1_65238938_65239059;GENIC=1
NC_060060.1	65294463	65294745	NC_060060.1_65294625_65294746;GENIC=0,NC_060060.1_65294464_65294618;GENIC=0
NC_060060.1	65355169	65355289	NC_060060.1_65355170_65355291;GENIC=1
NC_060060.1	65426705	65426825	NC_060060.1_65426706_65426827;GENIC=1
NC_060060.1	65428300	65428420	NC_060060.1_65428301_65428422;GENIC=1
NC_060060.1	65444273	65444393	NC_060060.1_65444274_65444395;GENIC=1
NC_060060.1	65490483	65490603	NC_060060.1_65490484_65490605;GENIC=1
NC_060060.1	65494826	65494946	NC_060060.1_65494827_65494948;GENIC=1
NC_060060.1	65495050	65495170	NC_060060.1_65495051_65495172;GENIC=1
NC_060060.1	65508933	65509053	NC_060060.1_65508934_65509176;GENIC=1
NC_060060.1	65509055	65509175	NC_060060.1_65508934_65509176;GENIC=1
NC_060060.1	65536346	65536566	NC_060060.1_65536347_65536567;GENIC=1
NC_060060.1	65538517	65538637	NC_060060.1_65538518_65538639;GENIC=0
NC_060060.1	65547542	65547662	NC_060060.1_65547543_65547664;GENIC=0
NC_060060.1	65570456	65570576	NC_060060.1_65570457_65570578;GENIC=1
NC_060060.1	65577692	65577812	NC_060060.1_65577693_65577814;GENIC=0
NC_060060.1	65578757	65578904	NC_060060.1_65578758_65578905;GENIC=0
NC_060060.1	65580333	65580453	NC_060060.1_65580334_65580455;GENIC=1
NC_060060.1	65580645	65580765	NC_060060.1_65580646_65580767;GENIC=1
NC_060060.1	65586888	65587008	NC_060060.1_65586889_65587010;GENIC=1
NC_060060.1	65589418	65589538	NC_060060.1_65589419_65589540;GENIC=1
NC_060060.1	65613680	65614027	NC_060060.1_65613681_65613847;GENIC=0,NC_060060.1_65613907_65614028;GENIC=0
NC_060060.1	65635064	65635184	NC_060060.1_65635065_65635186;GENIC=1
NC_060060.1	65640977	65641318	NC_060060.1_65640978_65641126;GENIC=1,NC_060060.1_65641181_65641319;GENIC=1
NC_060060.1	65657916	65658036	NC_060060.1_65657917_65658038;GENIC=1
NC_060060.1	65659082	65659202	NC_060060.1_65659083_65659204;GENIC=1
NC_060060.1	65665565	65665758	NC_060060.1_65665566_65665759;GENIC=1
NC_060060.1	65684523	65684728	NC_060060.1_65684524_65684729;GENIC=0
NC_060060.1	65694817	65695006	NC_060060.1_65694818_65695007;GENIC=0
NC_060060.1	65696175	65696295	NC_060060.1_65696171_65696302;GENIC=1
NC_060060.1	65696647	65696767	NC_060060.1_65696648_65696769;GENIC=1
NC_060060.1	65697238	65697358	NC_060060.1_65697239_65697360;GENIC=1
NC_060060.1	65713974	65714094	NC_060060.1_65713975_65714096;GENIC=1
NC_060060.1	65718048	65718168	NC_060060.1_65718049_65718170;GENIC=1
NC_060060.1	65736946	65737066	NC_060060.1_65736947_65737068;GENIC=1
NC_060060.1	65758577	65758697	NC_060060.1_65758578_65758699;GENIC=1
NC_060060.1	65775368	65775488	NC_060060.1_65775369_65775490;GENIC=1
NC_060060.1	65790587	65790707	NC_060060.1_65790588_65790709;GENIC=0
NC_060060.1	65807518	65807638	NC_060060.1_65807519_65807640;GENIC=1
NC_060060.1	65811026	65811146	NC_060060.1_65811027_65811148;GENIC=1
NC_060060.1	65839723	65839946	NC_060060.1_65839724_65839947;GENIC=1
NC_060060.1	65854086	65854206	NC_060060.1_65854087_65854208;GENIC=1
NC_060060.1	65896393	65896513	NC_060060.1_65896392_65896517;GENIC=1
NC_060060.1	65911185	65911305	NC_060060.1_65911186_65911307;GENIC=1
NC_060060.1	65924127	65924362	NC_060060.1_65924128_65924363;GENIC=1
NC_060060.1	65951807	65951927	NC_060060.1_65951808_65951929;GENIC=1
NC_060060.1	65959127	65959247	NC_060060.1_65959128_65959249;GENIC=1
NC_060060.1	65979727	65979847	NC_060060.1_65979728_65979849;GENIC=1
NC_060060.1	66043173	66043293	NC_060060.1_66043174_66043295;GENIC=1
NC_060060.1	66061916	66062036	NC_060060.1_66061917_66062038;GENIC=1
NC_060060.1	66078645	66078765	NC_060060.1_66078646_66078767;GENIC=1
NC_060060.1	66108358	66108642	NC_060060.1_66108359_66108480;GENIC=1,NC_060060.1_66108522_66108643;GENIC=1
NC_060060.1	66134347	66134467	NC_060060.1_66134348_66134469;GENIC=1
NC_060060.1	66142097	66142217	NC_060060.1_66142098_66142219;GENIC=1
NC_060060.1	66177319	66177439	NC_060060.1_66177320_66177441;GENIC=1
NC_060060.1	66178545	66178665	NC_060060.1_66178546_66178667;GENIC=1
NC_060060.1	66194122	66194242	NC_060060.1_66194123_66194244;GENIC=1
NC_060060.1	66217743	66217863	NC_060060.1_66217744_66217865;GENIC=1
NC_060060.1	66232021	66232162	NC_060060.1_66232028_66232177;GENIC=1
NC_060060.1	66245780	66245900	NC_060060.1_66245765_66245886;GENIC=0
NC_060060.1	66264665	66264785	NC_060060.1_66264666_66264787;GENIC=1
NC_060060.1	66293237	66293357	NC_060060.1_66293238_66293359;GENIC=1
NC_060060.1	66317227	66317347	NC_060060.1_66317212_66317333;GENIC=1
NC_060060.1	66337638	66337758	NC_060060.1_66337639_66337760;GENIC=1
NC_060060.1	66348560	66348680	NC_060060.1_66348561_66348682;GENIC=1
NC_060060.1	66398138	66398258	NC_060060.1_66398139_66398260;GENIC=1
NC_060060.1	66399515	66399635	NC_060060.1_66399526_66399647;GENIC=1
NC_060060.1	66416806	66417005	NC_060060.1_66416807_66417006;GENIC=0
NC_060060.1	66433990	66434110	NC_060060.1_66433991_66434112;GENIC=0
NC_060060.1	66450773	66450893	NC_060060.1_66450774_66450895;GENIC=1
NC_060060.1	66453765	66453885	NC_060060.1_66453793_66453794;GENIC=0,NC_060060.1_66453785_66453786;GENIC=0
NC_060060.1	66460862	66460982	NC_060060.1_66460863_66461228;GENIC=1
NC_060060.1	66460985	66461105	NC_060060.1_66460863_66461228;GENIC=1
NC_060060.1	66461107	66461227	NC_060060.1_66460863_66461228;GENIC=1
NC_060060.1	66491589	66491709	NC_060060.1_66491590_66491711;GENIC=1
NC_060060.1	66522056	66522176	NC_060060.1_66522057_66522424;GENIC=1
NC_060060.1	66522180	66522300	NC_060060.1_66522057_66522424;GENIC=1
NC_060060.1	66522303	66522423	NC_060060.1_66522057_66522424;GENIC=1
NC_060060.1	66537116	66537236	NC_060060.1_66537117_66537238;GENIC=1
NC_060060.1	66551342	66551462	NC_060060.1_66551343_66551464;GENIC=1
NC_060060.1	66556718	66556838	NC_060060.1_66556719_66556840;GENIC=1
NC_060060.1	66561975	66562095	NC_060060.1_66561976_66562097;GENIC=1
NC_060060.1	66562613	66562733	NC_060060.1_66562614_66562855;GENIC=1
NC_060060.1	66562734	66562854	NC_060060.1_66562614_66562855;GENIC=1
NC_060060.1	66562924	66563072	NC_060060.1_66562925_66563073;GENIC=1
NC_060060.1	66567428	66567818	NC_060060.1_66567429_66567646;GENIC=1,NC_060060.1_66567698_66567819;GENIC=1
NC_060060.1	66569220	66569340	NC_060060.1_66569221_66569342;GENIC=1
NC_060060.1	66731023	66731143	NC_060060.1_66731061_66731063;GENIC=0,NC_060060.1_66731093_66731094;GENIC=0,NC_060060.1_66731071_66731072;GENIC=0,NC_060060.1_66731067_66731068;GENIC=0
NC_060060.1	66755533	66755653	NC_060060.1_66755546_66755670;GENIC=0
NC_060060.1	66825412	66825532	NC_060060.1_66825413_66825534;GENIC=1
NC_060060.1	66826708	66826828	NC_060060.1_66826709_66826830;GENIC=1
NC_060060.1	66896150	66896270	NC_060060.1_66896077_66896271;GENIC=0
NC_060060.1	66967082	66967610	NC_060060.1_66967083_66967611;GENIC=1
NC_060060.1	66969008	66969383	NC_060060.1_66969176_66969384;GENIC=1,NC_060060.1_66969009_66969130;GENIC=1
NC_060060.1	66969518	66969925	NC_060060.1_66969519_66969926;GENIC=1
NC_060060.1	67049364	67049484	NC_060060.1_67049365_67049486;GENIC=1
NC_060060.1	67049699	67049819	NC_060060.1_67049700_67049821;GENIC=1
NC_060060.1	67051656	67051851	NC_060060.1_67051657_67051852;GENIC=1
NC_060060.1	67056195	67056315	NC_060060.1_67056233_67056234;GENIC=0,NC_060060.1_67056225_67056226;GENIC=0,NC_060060.1_67056280_67056281;GENIC=0,NC_060060.1_67056300_67056302;GENIC=0,NC_060060.1_67056285_67056287;GENIC=0,NC_060060.1_67056295_67056296;GENIC=0,NC_060060.1_67056291_67056293;GENIC=0,NC_060060.1_67056236_67056237;GENIC=0
NC_060060.1	67062010	67062130	NC_060060.1_67062011_67062132;GENIC=1
NC_060060.1	67069074	67069194	NC_060060.1_67069075_67069196;GENIC=1
NC_060060.1	67074757	67075057	NC_060060.1_67074937_67075058;GENIC=1,NC_060060.1_67074758_67074929;GENIC=1
NC_060060.1	67079411	67079531	NC_060060.1_67079412_67079533;GENIC=1
NC_060060.1	67086440	67086714	NC_060060.1_67086455_67086715;GENIC=1
NC_060060.1	67113431	67113551	NC_060060.1_67113432_67113553;GENIC=1
NC_060060.1	67114835	67114955	NC_060060.1_67114836_67114957;GENIC=1
NC_060060.1	67122821	67122941	NC_060060.1_67122821_67122822;GENIC=1
NC_060060.1	67159799	67159919	NC_060060.1_67159800_67159921;GENIC=1
NC_060060.1	67211406	67211526	NC_060060.1_67211407_67211528;GENIC=1
NC_060060.1	67212380	67212500	NC_060060.1_67212381_67212502;GENIC=1
NC_060060.1	67213282	67213506	NC_060060.1_67213283_67213507;GENIC=1
NC_060060.1	67223960	67224245	NC_060060.1_67223961_67224246;GENIC=1
NC_060060.1	67263200	67263320	NC_060060.1_67263201_67263322;GENIC=1
NC_060060.1	67326601	67326721	NC_060060.1_67326602_67326723;GENIC=0
NC_060060.1	67369790	67369910	NC_060060.1_67369791_67369912;GENIC=1
NC_060060.1	67383539	67383659	NC_060060.1_67383540_67383661;GENIC=1
NC_060060.1	67398194	67398405	NC_060060.1_67398195_67398406;GENIC=1
NC_060060.1	67441095	67441215	NC_060060.1_67441096_67441217;GENIC=1
NC_060060.1	67441508	67441628	NC_060060.1_67441509_67441630;GENIC=1
NC_060060.1	67444672	67444792	NC_060060.1_67444673_67444794;GENIC=1
NC_060060.1	67468131	67468469	NC_060060.1_67468349_67468470;GENIC=1,NC_060060.1_67468132_67468327;GENIC=1
NC_060060.1	67469669	67469934	NC_060060.1_67469670_67469791;GENIC=1,NC_060060.1_67469814_67469935;GENIC=1
NC_060060.1	67623931	67624051	NC_060060.1_67623932_67624053;GENIC=0
NC_060060.1	67644445	67644565	NC_060060.1_67644446_67644567;GENIC=1
NC_060060.1	67648758	67648878	NC_060060.1_67648759_67648880;GENIC=1
NC_060060.1	67653152	67653272	NC_060060.1_67653153_67653274;GENIC=1
NC_060060.1	67664342	67664462	NC_060060.1_67664343_67664464;GENIC=0
NC_060060.1	67664733	67664853	NC_060060.1_67664734_67664855;GENIC=0
NC_060060.1	67890684	67890804	NC_060060.1_67890685_67890806;GENIC=1
NC_060060.1	68074164	68074284	NC_060060.1_68074165_68074407;GENIC=1
NC_060060.1	68074286	68074406	NC_060060.1_68074165_68074407;GENIC=1
NC_060060.1	68076973	68077210	NC_060060.1_68076974_68077211;GENIC=1
NC_060060.1	68077453	68077682	NC_060060.1_68077454_68077683;GENIC=1
NC_060060.1	68079320	68079452	NC_060060.1_68079321_68079453;GENIC=0
NC_060060.1	68081466	68081586	NC_060060.1_68081467_68081588;GENIC=0
NC_060060.1	68267230	68267350	NC_060060.1_68267226_68267357;GENIC=1
NC_060060.1	68271315	68271435	NC_060060.1_68271316_68271437;GENIC=0
NC_060060.1	68388122	68388242	NC_060060.1_68388123_68388244;GENIC=1
NC_060060.1	68388529	68388649	NC_060060.1_68388530_68388651;GENIC=1
NC_060060.1	68389417	68389537	NC_060060.1_68389418_68389539;GENIC=1
NC_060060.1	68394224	68394344	NC_060060.1_68394225_68394346;GENIC=1
NC_060060.1	68398498	68398618	NC_060060.1_68398499_68398620;GENIC=1
NC_060060.1	68398744	68398864	NC_060060.1_68398745_68398866;GENIC=1
NC_060060.1	68424564	68424684	NC_060060.1_68424565_68424686;GENIC=1
NC_060060.1	68426390	68426599	NC_060060.1_68426391_68426600;GENIC=1
NC_060060.1	68430121	68430387	NC_060060.1_68430122_68430243;GENIC=1,NC_060060.1_68430267_68430388;GENIC=1
NC_060060.1	68430743	68430863	NC_060060.1_68430744_68430865;GENIC=1
NC_060060.1	68431178	68431298	NC_060060.1_68431179_68431300;GENIC=1
NC_060060.1	68436436	68436556	NC_060060.1_68436437_68436558;GENIC=1
NC_060060.1	68457367	68457652	NC_060060.1_68457368_68457653;GENIC=1
NC_060060.1	68459416	68459536	NC_060060.1_68459453_68459454;GENIC=0,NC_060060.1_68459449_68459451;GENIC=0,NC_060060.1_68459457_68459458;GENIC=0,NC_060060.1_68459466_68459467;GENIC=0,NC_060060.1_68459491_68459492;GENIC=0,NC_060060.1_68459488_68459489;GENIC=0,NC_060060.1_68459479_68459480;GENIC=0,NC_060060.1_68459486_68459487;GENIC=0,NC_060060.1_68459460_68459461;GENIC=0
NC_060060.1	68460403	68460638	NC_060060.1_68460404_68460639;GENIC=0
NC_060060.1	68498262	68498382	NC_060060.1_68498263_68498384;GENIC=1
NC_060060.1	68562514	68562634	NC_060060.1_68562515_68562636;GENIC=1
NC_060060.1	68582711	68582923	NC_060060.1_68582696_68582924;GENIC=0
NC_060060.1	68775605	68775725	NC_060060.1_68775620_68775741;GENIC=0
NC_060060.1	68777720	68778135	NC_060060.1_68777721_68777842;GENIC=0,NC_060060.1_68777864_68778136;GENIC=0
NC_060060.1	68892887	68893007	NC_060060.1_68892888_68893009;GENIC=1
NC_060060.1	68893747	68893867	NC_060060.1_68893748_68893869;GENIC=1
NC_060060.1	68894297	68894417	NC_060060.1_68894298_68894419;GENIC=1
NC_060060.1	68894768	68894888	NC_060060.1_68894769_68894890;GENIC=1
NC_060060.1	68894966	68895266	NC_060060.1_68895114_68895267;GENIC=1,NC_060060.1_68894967_68895088;GENIC=1
NC_060060.1	68904830	68904950	NC_060060.1_68904958_68905079;GENIC=1,NC_060060.1_68904831_68904952;GENIC=1
NC_060060.1	68904958	68905078	NC_060060.1_68904958_68905079;GENIC=1,NC_060060.1_68904831_68904952;GENIC=1
NC_060060.1	68905145	68905377	NC_060060.1_68905146_68905378;GENIC=1
NC_060060.1	68930018	68930138	NC_060060.1_68930008_68930129;GENIC=0
NC_060060.1	68934844	68935128	NC_060060.1_68935008_68935129;GENIC=0,NC_060060.1_68934845_68934995;GENIC=0
NC_060060.1	68944359	68944479	NC_060060.1_68944275_68944464;GENIC=0
NC_060060.1	68945833	68945953	NC_060060.1_68945818_68945939;GENIC=0
NC_060060.1	68982218	68982338	NC_060060.1_68982219_68982340;GENIC=0
NC_060060.1	68982865	68982985	NC_060060.1_68982864_68982989;GENIC=0
NC_060060.1	68983050	68983372	NC_060060.1_68983051_68983373;GENIC=0
NC_060060.1	68988819	68989039	NC_060060.1_68988820_68989046;GENIC=0
NC_060060.1	68990968	68991088	NC_060060.1_68990969_68991090;GENIC=0
NC_060060.1	69001633	69001914	NC_060060.1_69001843_69001844;GENIC=0,NC_060060.1_69001739_69001740;GENIC=0,NC_060060.1_69001728_69001729;GENIC=0,NC_060060.1_69001851_69001852;GENIC=0,NC_060060.1_69001668_69001669;GENIC=0,NC_060060.1_69001768_69001769;GENIC=0,NC_060060.1_69001911_69001912;GENIC=0,NC_060060.1_69001646_69001647;GENIC=0,NC_060060.1_69001861_69001862;GENIC=0,NC_060060.1_69001707_69001708;GENIC=0,NC_060060.1_69001744_69001745;GENIC=0,NC_060060.1_69001693_69001694;GENIC=0,NC_060060.1_69001634_69001635;GENIC=0,NC_060060.1_69001914_69001915;GENIC=0,NC_060060.1_69001733_69001734;GENIC=0,NC_060060.1_69001814_69001815;GENIC=0
NC_060060.1	69003493	69003613	NC_060060.1_69003494_69003615;GENIC=1,NC_060060.1_69003618_69003739;GENIC=1
NC_060060.1	69003618	69003738	NC_060060.1_69003494_69003615;GENIC=1,NC_060060.1_69003618_69003739;GENIC=1
NC_060060.1	69018393	69018513	NC_060060.1_69018394_69018515;GENIC=1
NC_060060.1	69019469	69019589	NC_060060.1_69019470_69019591;GENIC=1
NC_060060.1	69043466	69043586	NC_060060.1_69043467_69043588;GENIC=1
NC_060060.1	69057165	69057285	NC_060060.1_69057166_69057287;GENIC=1
NC_060060.1	69059974	69060094	NC_060060.1_69059989_69060290;GENIC=0
NC_060060.1	69060185	69060305	NC_060060.1_69059989_69060290;GENIC=0
NC_060060.1	69092196	69092316	NC_060060.1_69092197_69092318;GENIC=1
NC_060060.1	69137749	69137931	NC_060060.1_69137743_69137932;GENIC=1
NC_060060.1	69138341	69138461	NC_060060.1_69138421_69138422;GENIC=1,NC_060060.1_69138375_69138377;GENIC=1,NC_060060.1_69138448_69138449;GENIC=1,NC_060060.1_69138361_69138362;GENIC=1,NC_060060.1_69138412_69138413;GENIC=1,NC_060060.1_69138386_69138389;GENIC=1,NC_060060.1_69138453_69138454;GENIC=1,NC_060060.1_69138378_69138379;GENIC=1,NC_060060.1_69138382_69138383;GENIC=1,NC_060060.1_69138396_69138397;GENIC=1,NC_060060.1_69138405_69138407;GENIC=1,NC_060060.1_69138431_69138432;GENIC=1,NC_060060.1_69138353_69138354;GENIC=1
NC_060060.1	69138571	69138691	NC_060060.1_69138669_69138670;GENIC=1,NC_060060.1_69138684_69138685;GENIC=1,NC_060060.1_69138632_69138633;GENIC=1,NC_060060.1_69138622_69138623;GENIC=1,NC_060060.1_69138678_69138679;GENIC=1,NC_060060.1_69138656_69138657;GENIC=1,NC_060060.1_69138666_69138667;GENIC=1,NC_060060.1_69138689_69138691;GENIC=1
NC_060060.1	69138797	69138917	NC_060060.1_69138828_69138830;GENIC=1,NC_060060.1_69138858_69138859;GENIC=1,NC_060060.1_69138847_69138848;GENIC=1,NC_060060.1_69138819_69138820;GENIC=1,NC_060060.1_69138793_69138794;GENIC=1,NC_060060.1_69138861_69138865;GENIC=1,NC_060060.1_69138882_69138883;GENIC=1,NC_060060.1_69138892_69138893;GENIC=1,NC_060060.1_69138918_69138919;GENIC=1,NC_060060.1_69138923_69138924;GENIC=1,NC_060060.1_69138871_69138872;GENIC=1,NC_060060.1_69138873_69138874;GENIC=1,NC_060060.1_69138814_69138818;GENIC=1
NC_060060.1	69159087	69159207	NC_060060.1_69159088_69159209;GENIC=0
NC_060060.1	69194199	69194319	NC_060060.1_69194200_69194321;GENIC=1
NC_060060.1	69194489	69194609	NC_060060.1_69194490_69194611;GENIC=1
NC_060060.1	69209236	69209524	NC_060060.1_69209237_69209525;GENIC=1
NC_060060.1	69215491	69215611	NC_060060.1_69215492_69215613;GENIC=1
NC_060060.1	69250966	69251239	NC_060060.1_69250967_69251240;GENIC=0
NC_060060.1	69296750	69296870	NC_060060.1_69296751_69296872;GENIC=1
NC_060060.1	69323146	69323266	NC_060060.1_69323147_69323268;GENIC=1
NC_060060.1	69325170	69325290	NC_060060.1_69325171_69325292;GENIC=1
NC_060060.1	69326802	69326922	NC_060060.1_69326884_69326885;GENIC=0
NC_060060.1	69413465	69413585	NC_060060.1_69413466_69413587;GENIC=1
NC_060060.1	69416055	69416175	NC_060060.1_69416056_69416177;GENIC=1
NC_060060.1	69436012	69436132	NC_060060.1_69436027_69436148;GENIC=0
NC_060060.1	69441403	69441851	NC_060060.1_69441418_69441561;GENIC=0,NC_060060.1_69441603_69441852;GENIC=0
NC_060060.1	69446094	69446214	NC_060060.1_69446095_69446216;GENIC=1
NC_060060.1	69561754	69561874	NC_060060.1_69561769_69561994;GENIC=0
NC_060060.1	69566116	69566294	NC_060060.1_69566117_69566295;GENIC=1
NC_060060.1	69570744	69570864	NC_060060.1_69570745_69570866;GENIC=1
NC_060060.1	69669672	69669792	NC_060060.1_69669732_69669734;GENIC=0,NC_060060.1_69669753_69669755;GENIC=0,NC_060060.1_69669791_69669792;GENIC=0,NC_060060.1_69669760_69669761;GENIC=0,NC_060060.1_69669762_69669764;GENIC=0,NC_060060.1_69669775_69669776;GENIC=0,NC_060060.1_69669786_69669787;GENIC=0,NC_060060.1_69669742_69669743;GENIC=0,NC_060060.1_69669772_69669773;GENIC=0,NC_060060.1_69669739_69669740;GENIC=0,NC_060060.1_69669782_69669784;GENIC=0,NC_060060.1_69669765_69669766;GENIC=0,NC_060060.1_69669756_69669758;GENIC=0
NC_060060.1	69685842	69685962	NC_060060.1_69685843_69685964;GENIC=1
NC_060060.1	69707328	69707620	NC_060060.1_69707500_69707621;GENIC=1,NC_060060.1_69707329_69707450;GENIC=1
NC_060060.1	69743007	69743204	NC_060060.1_69743008_69743211;GENIC=0
NC_060060.1	69786681	69786801	NC_060060.1_69786682_69786803;GENIC=0
NC_060060.1	69822985	69823105	NC_060060.1_69822986_69823107;GENIC=1
NC_060060.1	69827557	69827677	NC_060060.1_69827558_69827679;GENIC=1
NC_060060.1	69833241	69833547	NC_060060.1_69833242_69833407;GENIC=1,NC_060060.1_69833427_69833548;GENIC=1
NC_060060.1	69920240	69920360	NC_060060.1_69920241_69920362;GENIC=1
NC_060060.1	69929603	69929723	NC_060060.1_69929604_69929725;GENIC=1
NC_060060.1	70102550	70102670	NC_060060.1_70102551_70102672;GENIC=1
NC_060060.1	70105487	70105607	NC_060060.1_70105488_70105609;GENIC=1
NC_060060.1	70154027	70154147	NC_060060.1_70154028_70154149;GENIC=1
NC_060060.1	70155112	70155232	NC_060060.1_70155113_70155234;GENIC=1
NC_060060.1	70167827	70167947	NC_060060.1_70167828_70167949;GENIC=1
NC_060060.1	70244695	70244815	NC_060060.1_70244696_70244817;GENIC=1
NC_060060.1	70245655	70245954	NC_060060.1_70245656_70245777;GENIC=1,NC_060060.1_70245834_70245955;GENIC=1
NC_060060.1	70253200	70253481	NC_060060.1_70253479_70253480;GENIC=0,NC_060060.1_70253425_70253426;GENIC=0,NC_060060.1_70253270_70253271;GENIC=0,NC_060060.1_70253481_70253482;GENIC=0,NC_060060.1_70253365_70253368;GENIC=0,NC_060060.1_70253293_70253294;GENIC=0,NC_060060.1_70253378_70253379;GENIC=0,NC_060060.1_70253463_70253465;GENIC=0,NC_060060.1_70253201_70253202;GENIC=0,NC_060060.1_70253228_70253229;GENIC=0,NC_060060.1_70253386_70253387;GENIC=0,NC_060060.1_70253415_70253416;GENIC=0,NC_060060.1_70253317_70253318;GENIC=0,NC_060060.1_70253467_70253468;GENIC=0,NC_060060.1_70253452_70253453;GENIC=0
NC_060060.1	70267065	70267185	NC_060060.1_70267066_70267187;GENIC=1
NC_060060.1	70275519	70275639	NC_060060.1_70275520_70275641;GENIC=1
NC_060060.1	70300610	70300730	NC_060060.1_70300611_70300732;GENIC=1
NC_060060.1	70325041	70325175	NC_060060.1_70325042_70325176;GENIC=0
NC_060060.1	70350709	70350874	NC_060060.1_70350710_70350875;GENIC=1
NC_060060.1	70352251	70352371	NC_060060.1_70352252_70352373;GENIC=1
NC_060060.1	70379022	70379142	NC_060060.1_70379037_70379427;GENIC=0
NC_060060.1	70396113	70396233	NC_060060.1_70396114_70396235;GENIC=1
NC_060060.1	70430824	70430944	NC_060060.1_70430825_70430946;GENIC=1
NC_060060.1	70433071	70433191	NC_060060.1_70433072_70433193;GENIC=1
NC_060060.1	70441491	70441611	NC_060060.1_70441492_70441613;GENIC=1
NC_060060.1	70526953	70527073	NC_060060.1_70526954_70527075;GENIC=1
NC_060060.1	70562872	70563016	NC_060060.1_70562873_70563017;GENIC=0
NC_060060.1	70572734	70572854	NC_060060.1_70572735_70572856;GENIC=1
NC_060060.1	70581770	70581890	NC_060060.1_70581771_70581892;GENIC=1
NC_060060.1	70596951	70597141	NC_060060.1_70596952_70597142;GENIC=1
NC_060060.1	70615010	70615163	NC_060060.1_70615011_70615164;GENIC=1
NC_060060.1	70648941	70649061	NC_060060.1_70648942_70649063;GENIC=1
NC_060060.1	70666418	70666538	NC_060060.1_70666419_70666540;GENIC=1
NC_060060.1	70683952	70684072	NC_060060.1_70683953_70684074;GENIC=1
NC_060060.1	70687198	70687471	NC_060060.1_70687351_70687472;GENIC=1,NC_060060.1_70687199_70687320;GENIC=1
NC_060060.1	70716541	70716661	NC_060060.1_70716542_70716663;GENIC=1
NC_060060.1	70721266	70721386	NC_060060.1_70721267_70721388;GENIC=1
NC_060060.1	70727499	70727619	NC_060060.1_70727500_70727621;GENIC=1
NC_060060.1	70791607	70791727	NC_060060.1_70791622_70791831;GENIC=0
NC_060060.1	70818903	70819023	NC_060060.1_70818903_70819025;GENIC=1
NC_060060.1	70826323	70826443	NC_060060.1_70826308_70826429;GENIC=1
NC_060060.1	70832835	70833086	NC_060060.1_70832836_70833094;GENIC=1
NC_060060.1	70834135	70834255	NC_060060.1_70834135_70834258;GENIC=1
NC_060060.1	70866732	70867000	NC_060060.1_70866733_70867001;GENIC=1
NC_060060.1	70867970	70868090	NC_060060.1_70867971_70868092;GENIC=1
NC_060060.1	70883492	70883612	NC_060060.1_70883488_70883618;GENIC=1
NC_060060.1	70934587	70934707	NC_060060.1_70934588_70934709;GENIC=1
NC_060060.1	70963405	70963557	NC_060060.1_70963406_70963558;GENIC=1
NC_060060.1	70982863	70982983	NC_060060.1_70982864_70982985;GENIC=1
NC_060060.1	70983604	70983724	NC_060060.1_70983605_70983726;GENIC=1
NC_060060.1	70986055	70986175	NC_060060.1_70986056_70986177;GENIC=1
NC_060060.1	71005002	71005122	NC_060060.1_71005003_71005124;GENIC=1
NC_060060.1	71022038	71022158	NC_060060.1_71022039_71022160;GENIC=1
NC_060060.1	71057790	71057988	NC_060060.1_71057791_71057989;GENIC=1
NC_060060.1	71065843	71065963	NC_060060.1_71065844_71065965;GENIC=1
NC_060060.1	71084451	71084640	NC_060060.1_71084452_71084738;GENIC=1
NC_060060.1	71119863	71120043	NC_060060.1_71119864_71120131;GENIC=0
NC_060060.1	71133197	71133317	NC_060060.1_71133212_71133333;GENIC=0
NC_060060.1	71248473	71248700	NC_060060.1_71248474_71249197;GENIC=1
NC_060060.1	71294013	71294133	NC_060060.1_71294014_71294135;GENIC=1
NC_060060.1	71300624	71301030	NC_060060.1_71300639_71301031;GENIC=1
NC_060060.1	71369030	71369150	NC_060060.1_71369031_71369152;GENIC=1
NC_060060.1	71369529	71369649	NC_060060.1_71369530_71369651;GENIC=1
NC_060060.1	71369765	71369928	NC_060060.1_71369766_71369929;GENIC=1
NC_060060.1	71370015	71370537	NC_060060.1_71370016_71370232;GENIC=1,NC_060060.1_71370246_71370538;GENIC=1
NC_060060.1	71371677	71371917	NC_060060.1_71371678_71371918;GENIC=1
NC_060060.1	71384394	71384526	NC_060060.1_71384379_71384525;GENIC=1
NC_060060.1	71478511	71478631	NC_060060.1_71478512_71478633;GENIC=1
NC_060060.1	71495174	71495294	NC_060060.1_71495189_71495310;GENIC=1
NC_060060.1	71507247	71507367	NC_060060.1_71507248_71507369;GENIC=1
NC_060060.1	71528175	71528295	NC_060060.1_71528176_71528297;GENIC=1
NC_060060.1	71532369	71532609	NC_060060.1_71532370_71532610;GENIC=0
NC_060060.1	71589702	71589822	NC_060060.1_71589703_71589824;GENIC=1
NC_060060.1	71595284	71595404	NC_060060.1_71595285_71595406;GENIC=1
NC_060060.1	71614050	71614170	NC_060060.1_71614051_71614172;GENIC=1
NC_060060.1	71621371	71621582	NC_060060.1_71621397_71621398;GENIC=1,NC_060060.1_71621428_71621429;GENIC=1,NC_060060.1_71621457_71621458;GENIC=1,NC_060060.1_71621372_71621373;GENIC=1,NC_060060.1_71621462_71621583;GENIC=1,NC_060060.1_71621443_71621445;GENIC=1
NC_060060.1	71623227	71623347	NC_060060.1_71623228_71623349;GENIC=1
NC_060060.1	71701986	71702403	NC_060060.1_71702283_71702404;GENIC=1,NC_060060.1_71701987_71702108;GENIC=1,NC_060060.1_71702154_71702275;GENIC=1
NC_060060.1	71702585	71702705	NC_060060.1_71702586_71702707;GENIC=1
NC_060060.1	71735323	71735562	NC_060060.1_71735324_71735563;GENIC=0
NC_060060.1	71784807	71784927	NC_060060.1_71784808_71784929;GENIC=1
NC_060060.1	71787302	71787422	NC_060060.1_71787303_71787424;GENIC=1
NC_060060.1	71801318	71801438	NC_060060.1_71801319_71801440;GENIC=1
NC_060060.1	71806781	71806901	NC_060060.1_71806782_71806903;GENIC=1
NC_060060.1	71809319	71809458	NC_060060.1_71809320_71809459;GENIC=1
NC_060060.1	71815542	71815662	NC_060060.1_71815550_71815552;GENIC=0,NC_060060.1_71815623_71815624;GENIC=0,NC_060060.1_71815559_71815560;GENIC=0,NC_060060.1_71815609_71815610;GENIC=0,NC_060060.1_71815639_71815640;GENIC=0,NC_060060.1_71815613_71815614;GENIC=0,NC_060060.1_71815543_71815544;GENIC=0
NC_060060.1	71877462	71877582	NC_060060.1_71877463_71877584;GENIC=1
NC_060060.1	71885685	71885805	NC_060060.1_71885686_71885807;GENIC=1
NC_060060.1	71887208	71887328	NC_060060.1_71887209_71887330;GENIC=0
NC_060060.1	71976531	71976651	NC_060060.1_71976532_71976653;GENIC=1
NC_060060.1	71987822	71987942	NC_060060.1_71987823_71987944;GENIC=1
NC_060060.1	71988026	71988146	NC_060060.1_71988027_71988148;GENIC=1
NC_060060.1	72003459	72003579	NC_060060.1_72003460_72003581;GENIC=1
NC_060060.1	72043958	72044156	NC_060060.1_72043959_72044157;GENIC=0
NC_060060.1	72047595	72047715	NC_060060.1_72047596_72047717;GENIC=1
NC_060060.1	72048863	72048983	NC_060060.1_72048864_72048985;GENIC=1
NC_060060.1	72049092	72049212	NC_060060.1_72049093_72049214;GENIC=1
NC_060060.1	72094725	72094845	NC_060060.1_72094726_72094847;GENIC=1
NC_060060.1	72095520	72095640	NC_060060.1_72095521_72095642;GENIC=1
NC_060060.1	72097851	72097971	NC_060060.1_72097852_72097973;GENIC=1
NC_060060.1	72109285	72109405	NC_060060.1_72109283_72109410;GENIC=0
NC_060060.1	72109875	72110015	NC_060060.1_72109876_72110016;GENIC=0
NC_060060.1	72147857	72147977	NC_060060.1_72147858_72147979;GENIC=1
NC_060060.1	72151324	72151444	NC_060060.1_72151420_72151421;GENIC=1
NC_060060.1	72156715	72156835	NC_060060.1_72156716_72156837;GENIC=1
NC_060060.1	72170124	72170244	NC_060060.1_72170125_72170246;GENIC=1
NC_060060.1	72210681	72210801	NC_060060.1_72210679_72210800;GENIC=1
NC_060060.1	72211326	72211588	NC_060060.1_72211327_72211448;GENIC=1,NC_060060.1_72211468_72211589;GENIC=1
NC_060060.1	72230462	72230582	NC_060060.1_72230463_72230584;GENIC=1
NC_060060.1	72238592	72238712	NC_060060.1_72238593_72238714;GENIC=1
NC_060060.1	72269776	72269896	NC_060060.1_72269777_72269898;GENIC=1
NC_060060.1	72289315	72289484	NC_060060.1_72289316_72289485;GENIC=1
NC_060060.1	72302567	72302687	NC_060060.1_72302582_72302703;GENIC=1
NC_060060.1	72322978	72323098	NC_060060.1_72322979_72323100;GENIC=1
NC_060060.1	72384370	72384633	NC_060060.1_72384371_72384634;GENIC=0
NC_060060.1	72389365	72389642	NC_060060.1_72389522_72389643;GENIC=1,NC_060060.1_72389366_72389502;GENIC=1
NC_060060.1	72403557	72403677	NC_060060.1_72403558_72403757;GENIC=0
NC_060060.1	72462907	72463027	NC_060060.1_72462908_72463029;GENIC=0
NC_060060.1	72525822	72525942	NC_060060.1_72525823_72525944;GENIC=0
NC_060060.1	72526011	72526131	NC_060060.1_72526012_72526133;GENIC=0
NC_060060.1	72534698	72534818	NC_060060.1_72534699_72534820;GENIC=0
NC_060060.1	72537347	72537467	NC_060060.1_72537348_72537469;GENIC=0
NC_060060.1	72575479	72575599	NC_060060.1_72575480_72575601;GENIC=1
NC_060060.1	72579989	72580109	NC_060060.1_72579990_72580111;GENIC=1
NC_060060.1	72580405	72580679	NC_060060.1_72580559_72580680;GENIC=1,NC_060060.1_72580406_72580527;GENIC=1
NC_060060.1	72590846	72591033	NC_060060.1_72590847_72591034;GENIC=0
NC_060060.1	72757854	72757974	NC_060060.1_72757588_72757968;GENIC=1
NC_060060.1	72847946	72848129	NC_060060.1_72847839_72848236;GENIC=0
NC_060060.1	72864201	72864321	NC_060060.1_72864186_72864307;GENIC=0
NC_060060.1	72875390	72875510	NC_060060.1_72875391_72875609;GENIC=1
NC_060060.1	72908030	72908150	NC_060060.1_72908031_72908152;GENIC=1
NC_060060.1	72920233	72920353	NC_060060.1_72920234_72920355;GENIC=1
NC_060060.1	72934676	72934911	NC_060060.1_72934677_72934912;GENIC=0
NC_060060.1	72948666	72948894	NC_060060.1_72948667_72948879;GENIC=0
NC_060060.1	72948951	72949107	NC_060060.1_72948952_72949108;GENIC=0
NC_060060.1	72952138	72952567	NC_060060.1_72952139_72952568;GENIC=0
NC_060060.1	72959586	72959706	NC_060060.1_72959587_72959708;GENIC=1
NC_060060.1	72960713	72960833	NC_060060.1_72960714_72960835;GENIC=1
NC_060060.1	73160863	73160983	NC_060060.1_73160862_73160986;GENIC=0
NC_060060.1	73175330	73175450	NC_060060.1_73175331_73175452;GENIC=1
NC_060060.1	73179052	73179196	NC_060060.1_73179053_73179197;GENIC=1
NC_060060.1	73179370	73179490	NC_060060.1_73179371_73179492;GENIC=1
NC_060060.1	73192611	73192731	NC_060060.1_73192612_73192733;GENIC=1
NC_060060.1	73315555	73315816	NC_060060.1_73315556_73315817;GENIC=1
NC_060060.1	73352092	73352212	NC_060060.1_73352093_73352214;GENIC=1
NC_060060.1	73372928	73373048	NC_060060.1_73372929_73373050;GENIC=1
NC_060060.1	73374233	73374353	NC_060060.1_73374234_73374355;GENIC=1
NC_060060.1	73381106	73381226	NC_060060.1_73381107_73381228;GENIC=1
NC_060060.1	73393161	73393372	NC_060060.1_73393162_73393373;GENIC=1
NC_060060.1	73393482	73393602	NC_060060.1_73393483_73393604;GENIC=1
NC_060060.1	73412120	73412337	NC_060060.1_73412121_73412338;GENIC=1
NC_060060.1	73423147	73423267	NC_060060.1_73423162_73423283;GENIC=0
NC_060060.1	73445709	73445829	NC_060060.1_73445710_73445831;GENIC=1
NC_060060.1	73449397	73449517	NC_060060.1_73449398_73449519;GENIC=1
NC_060060.1	73466215	73466372	NC_060060.1_73466216_73466373;GENIC=1
NC_060060.1	73466490	73466610	NC_060060.1_73466491_73466612;GENIC=1
NC_060060.1	73466804	73466924	NC_060060.1_73466805_73466926;GENIC=1
NC_060060.1	73569285	73569405	NC_060060.1_73569286_73569407;GENIC=1
NC_060060.1	73569892	73570012	NC_060060.1_73569893_73570014;GENIC=1
NC_060060.1	73570138	73570343	NC_060060.1_73570139_73570344;GENIC=1
NC_060060.1	73570431	73570551	NC_060060.1_73570430_73570554;GENIC=1
NC_060060.1	73571521	73571717	NC_060060.1_73571522_73571718;GENIC=1
NC_060060.1	73593917	73594037	NC_060060.1_73593918_73594039;GENIC=1
NC_060060.1	73596408	73596528	NC_060060.1_73596409_73596530;GENIC=1
NC_060060.1	73597291	73597411	NC_060060.1_73597292_73597413;GENIC=1
NC_060060.1	73601774	73601927	NC_060060.1_73601775_73601928;GENIC=1
NC_060060.1	73605897	73606017	NC_060060.1_73605898_73606148;GENIC=1
NC_060060.1	73606027	73606147	NC_060060.1_73605898_73606148;GENIC=1
NC_060060.1	73670158	73670307	NC_060060.1_73670143_73670292;GENIC=1
NC_060060.1	73672136	73672256	NC_060060.1_73672137_73672258;GENIC=1
NC_060060.1	73689783	73689903	NC_060060.1_73689784_73689905;GENIC=1
NC_060060.1	73716109	73716229	NC_060060.1_73716094_73716215;GENIC=1
NC_060060.1	73725071	73725191	NC_060060.1_73725072_73725193;GENIC=1
NC_060060.1	73734307	73734427	NC_060060.1_73734308_73734429;GENIC=1
NC_060060.1	73746566	73746750	NC_060060.1_73746567_73746751;GENIC=1
NC_060060.1	73766689	73766809	NC_060060.1_73766704_73766825;GENIC=1
NC_060060.1	73780867	73781150	NC_060060.1_73780868_73781151;GENIC=1
NC_060060.1	73791349	73791469	NC_060060.1_73791350_73791471;GENIC=1
NC_060060.1	73812163	73812283	NC_060060.1_73812164_73812285;GENIC=1
NC_060060.1	73851831	73851967	NC_060060.1_73851832_73851968;GENIC=1
NC_060060.1	73866585	73866705	NC_060060.1_73866586_73866707;GENIC=1
NC_060060.1	73875819	73875939	NC_060060.1_73875881_73875882;GENIC=0,NC_060060.1_73875884_73875885;GENIC=0
NC_060060.1	73914586	73914706	NC_060060.1_73914587_73914708;GENIC=1
NC_060060.1	73932241	73932361	NC_060060.1_73932242_73932363;GENIC=1
NC_060060.1	73951369	73951489	NC_060060.1_73951370_73951491;GENIC=1
NC_060060.1	73979103	73979223	NC_060060.1_73979104_73979225;GENIC=1
NC_060060.1	73982573	73982693	NC_060060.1_73982574_73982695;GENIC=1
NC_060060.1	73997992	73998112	NC_060060.1_73997993_73998114;GENIC=1
NC_060060.1	74017728	74017848	NC_060060.1_74017713_74017834;GENIC=1
NC_060060.1	74042063	74042183	NC_060060.1_74042064_74042185;GENIC=1
NC_060060.1	74053004	74053124	NC_060060.1_74053005_74053126;GENIC=1
NC_060060.1	74067033	74067264	NC_060060.1_74067034_74067265;GENIC=0
NC_060060.1	74075442	74075562	NC_060060.1_74075443_74075564;GENIC=1
NC_060060.1	74095777	74095897	NC_060060.1_74095778_74095899;GENIC=1
NC_060060.1	74136402	74136522	NC_060060.1_74136403_74136524;GENIC=1
NC_060060.1	74137448	74137739	NC_060060.1_74137449_74137570;GENIC=1,NC_060060.1_74137578_74137740;GENIC=1
NC_060060.1	74175710	74175830	NC_060060.1_74175711_74175832;GENIC=1
NC_060060.1	74187161	74187330	NC_060060.1_74187162_74187331;GENIC=1
NC_060060.1	74199378	74199498	NC_060060.1_74199379_74199500;GENIC=1
NC_060060.1	74219568	74219688	NC_060060.1_74219569_74219690;GENIC=1
NC_060060.1	74221886	74222061	NC_060060.1_74221887_74222062;GENIC=1
NC_060060.1	74223070	74223190	NC_060060.1_74223071_74223192;GENIC=1
NC_060060.1	74272506	74272626	NC_060060.1_74272507_74272628;GENIC=1
NC_060060.1	74285223	74285343	NC_060060.1_74285224_74285345;GENIC=1
NC_060060.1	74287623	74287743	NC_060060.1_74287624_74287745;GENIC=1
NC_060060.1	74320270	74320390	NC_060060.1_74320271_74320392;GENIC=1
NC_060060.1	74331912	74332032	NC_060060.1_74331913_74332034;GENIC=1
NC_060060.1	74340875	74340995	NC_060060.1_74340876_74340997;GENIC=1
NC_060060.1	74351895	74352015	NC_060060.1_74351896_74352017;GENIC=1
NC_060060.1	74379363	74379483	NC_060060.1_74379364_74379485;GENIC=1
NC_060060.1	74390105	74390225	NC_060060.1_74390106_74390227;GENIC=1
NC_060060.1	74409586	74409706	NC_060060.1_74409587_74409708;GENIC=1
NC_060060.1	74416549	74416669	NC_060060.1_74416550_74416671;GENIC=1
NC_060060.1	74433419	74433539	NC_060060.1_74433420_74433541;GENIC=1
NC_060060.1	74449529	74449649	NC_060060.1_74449632_74449633;GENIC=0
NC_060060.1	74458014	74458134	NC_060060.1_74458015_74458136;GENIC=1
NC_060060.1	74474238	74474582	NC_060060.1_74474239_74474583;GENIC=1
NC_060061.1	9030	9150	NC_060061.1_9031_9152;GENIC=1
NC_060061.1	23571	23691	NC_060061.1_23572_23693;GENIC=1
NC_060061.1	43129	43249	NC_060061.1_43130_43251;GENIC=1
NC_060061.1	59411	59531	NC_060061.1_59412_59533;GENIC=1
NC_060061.1	78037	78255	NC_060061.1_78038_78256;GENIC=1
NC_060061.1	78323	78530	NC_060061.1_78324_78531;GENIC=1
NC_060061.1	109783	109903	NC_060061.1_109784_109905;GENIC=0
NC_060061.1	130926	131092	NC_060061.1_130927_131093;GENIC=1
NC_060061.1	148514	148634	NC_060061.1_148515_148636;GENIC=1
NC_060061.1	163514	163666	NC_060061.1_163515_163667;GENIC=1
NC_060061.1	176420	176583	NC_060061.1_176421_176584;GENIC=1
NC_060061.1	194828	194948	NC_060061.1_194829_194950;GENIC=1
NC_060061.1	216670	216790	NC_060061.1_216671_216792;GENIC=1
NC_060061.1	227562	227682	NC_060061.1_227563_227684;GENIC=1
NC_060061.1	235788	236076	NC_060061.1_235789_236077;GENIC=1
NC_060061.1	250719	250839	NC_060061.1_250734_250855;GENIC=1
NC_060061.1	254966	255086	NC_060061.1_254967_255088;GENIC=0
NC_060061.1	280959	281180	NC_060061.1_280960_281181;GENIC=1
NC_060061.1	296655	296775	NC_060061.1_296656_296777;GENIC=1
NC_060061.1	297365	297485	NC_060061.1_297366_297487;GENIC=1
NC_060061.1	298130	298250	NC_060061.1_298131_298252;GENIC=1
NC_060061.1	373078	373198	NC_060061.1_373079_373200;GENIC=1
NC_060061.1	374266	374386	NC_060061.1_374267_374388;GENIC=1
NC_060061.1	384517	384637	NC_060061.1_384518_384639;GENIC=1
NC_060061.1	434188	434308	NC_060061.1_434189_434310;GENIC=0
NC_060061.1	437892	438012	NC_060061.1_437893_438014;GENIC=0
NC_060061.1	450768	450902	NC_060061.1_450769_450903;GENIC=0
NC_060061.1	461302	461422	NC_060061.1_461303_461424;GENIC=1
NC_060061.1	485790	485910	NC_060061.1_485791_485912;GENIC=1
NC_060061.1	500385	500505	NC_060061.1_500386_500507;GENIC=1
NC_060061.1	508385	508696	NC_060061.1_508386_508697;GENIC=1
NC_060061.1	534803	534923	NC_060061.1_534804_534925;GENIC=0
NC_060061.1	552816	552936	NC_060061.1_552817_552938;GENIC=1
NC_060061.1	567240	567360	NC_060061.1_567241_567362;GENIC=1
NC_060061.1	584080	584361	NC_060061.1_584081_584362;GENIC=1
NC_060061.1	624926	625046	NC_060061.1_624916_625037;GENIC=1
NC_060061.1	636942	637062	NC_060061.1_636938_637068;GENIC=1
NC_060061.1	637399	637519	NC_060061.1_637400_637521;GENIC=1
NC_060061.1	660673	660793	NC_060061.1_660674_660795;GENIC=1
NC_060061.1	666780	666900	NC_060061.1_666781_666902;GENIC=1
NC_060061.1	676983	677103	NC_060061.1_677001_677002;GENIC=0,NC_060061.1_677021_677022;GENIC=0,NC_060061.1_677070_677071;GENIC=0,NC_060061.1_677039_677040;GENIC=0
NC_060061.1	683032	683152	NC_060061.1_683033_683154;GENIC=1
NC_060061.1	702693	702813	NC_060061.1_702694_702940;GENIC=1
NC_060061.1	702819	702939	NC_060061.1_702694_702940;GENIC=1
NC_060061.1	720594	720801	NC_060061.1_720595_720802;GENIC=1
NC_060061.1	759182	759699	NC_060061.1_759183_759529;GENIC=1,NC_060061.1_759550_759700;GENIC=1
NC_060061.1	765487	765607	NC_060061.1_765488_765609;GENIC=1
NC_060061.1	786599	786719	NC_060061.1_786600_786721;GENIC=1
NC_060061.1	807133	807253	NC_060061.1_807118_807239;GENIC=1
NC_060061.1	811775	811895	NC_060061.1_811776_811897;GENIC=1
NC_060061.1	833144	833264	NC_060061.1_833184_833185;GENIC=0
NC_060061.1	834100	834243	NC_060061.1_834101_834244;GENIC=0
NC_060061.1	844958	845078	NC_060061.1_844959_845080;GENIC=0
NC_060061.1	897426	897546	NC_060061.1_897427_897548;GENIC=1
NC_060061.1	897666	897786	NC_060061.1_897667_897788;GENIC=1
NC_060061.1	948459	948579	NC_060061.1_948460_948581;GENIC=1
NC_060061.1	950678	950812	NC_060061.1_950679_950813;GENIC=1
NC_060061.1	968806	968926	NC_060061.1_968807_968928;GENIC=1
NC_060061.1	992107	992227	NC_060061.1_992108_992229;GENIC=1
NC_060061.1	1008151	1008271	NC_060061.1_1008152_1008273;GENIC=1
NC_060061.1	1011427	1011547	NC_060061.1_1011442_1011563;GENIC=1
NC_060061.1	1041648	1041768	NC_060061.1_1041649_1041770;GENIC=1
NC_060061.1	1059099	1059219	NC_060061.1_1059100_1059221;GENIC=1
NC_060061.1	1062595	1062715	NC_060061.1_1062596_1062717;GENIC=0
NC_060061.1	1093923	1094043	NC_060061.1_1093924_1094045;GENIC=1
NC_060061.1	1099889	1100038	NC_060061.1_1099890_1100039;GENIC=1
NC_060061.1	1127596	1127735	NC_060061.1_1127597_1127736;GENIC=1
NC_060061.1	1142348	1142566	NC_060061.1_1142349_1142567;GENIC=1
NC_060061.1	1162287	1162407	NC_060061.1_1162288_1162409;GENIC=1
NC_060061.1	1176439	1176559	NC_060061.1_1176440_1176561;GENIC=0
NC_060061.1	1190619	1190739	NC_060061.1_1190634_1190887;GENIC=0
NC_060061.1	1211126	1211246	NC_060061.1_1211127_1211248;GENIC=1
NC_060061.1	1227510	1227630	NC_060061.1_1227510_1227632;GENIC=1
NC_060061.1	1239796	1239929	NC_060061.1_1239797_1239930;GENIC=1
NC_060061.1	1245982	1246102	NC_060061.1_1245983_1246104;GENIC=1
NC_060061.1	1285928	1286048	NC_060061.1_1285929_1286050;GENIC=1
NC_060061.1	1293592	1293807	NC_060061.1_1293593_1293808;GENIC=1
NC_060061.1	1303728	1303924	NC_060061.1_1303729_1303925;GENIC=1
NC_060061.1	1345514	1345806	NC_060061.1_1345515_1345807;GENIC=1
NC_060061.1	1375894	1376014	NC_060061.1_1375895_1376016;GENIC=1
NC_060061.1	1377096	1377319	NC_060061.1_1377097_1377320;GENIC=1
NC_060061.1	1414234	1414354	NC_060061.1_1414235_1414356;GENIC=1
NC_060061.1	1425354	1425474	NC_060061.1_1425355_1425476;GENIC=1
NC_060061.1	1439241	1439361	NC_060061.1_1439242_1439363;GENIC=1
NC_060061.1	1441087	1441207	NC_060061.1_1441088_1441209;GENIC=1
NC_060061.1	1481588	1481708	NC_060061.1_1481589_1481710;GENIC=1
NC_060061.1	1484512	1484694	NC_060061.1_1484513_1484695;GENIC=1
NC_060061.1	1500863	1500983	NC_060061.1_1500864_1500985;GENIC=1
NC_060061.1	1508430	1508713	NC_060061.1_1508431_1508728;GENIC=0
NC_060061.1	1544549	1544669	NC_060061.1_1544550_1544798;GENIC=1
NC_060061.1	1544677	1544797	NC_060061.1_1544550_1544798;GENIC=1
NC_060061.1	1566135	1566255	NC_060061.1_1566136_1566257;GENIC=1
NC_060061.1	1587914	1588075	NC_060061.1_1587915_1588076;GENIC=0
NC_060061.1	1608789	1608909	NC_060061.1_1608790_1608911;GENIC=1
NC_060061.1	1655802	1655977	NC_060061.1_1655803_1655978;GENIC=1
NC_060061.1	1682863	1682983	NC_060061.1_1682864_1682985;GENIC=1
NC_060061.1	1765904	1766024	NC_060061.1_1765905_1766026;GENIC=1
NC_060061.1	1766094	1766214	NC_060061.1_1766095_1766216;GENIC=1
NC_060061.1	1767731	1767879	NC_060061.1_1767732_1767880;GENIC=1
NC_060061.1	1822879	1823238	NC_060061.1_1822880_1823001;GENIC=1,NC_060061.1_1823005_1823239;GENIC=1
NC_060061.1	1831817	1831937	NC_060061.1_1831818_1831939;GENIC=1
NC_060061.1	1832000	1832120	NC_060061.1_1832001_1832122;GENIC=1
NC_060061.1	1832770	1832890	NC_060061.1_1832771_1832892;GENIC=1
NC_060061.1	1838157	1838277	NC_060061.1_1838158_1838279;GENIC=1
NC_060061.1	1847981	1848101	NC_060061.1_1847982_1848103;GENIC=1
NC_060061.1	1883397	1883517	NC_060061.1_1883398_1883519;GENIC=1
NC_060061.1	1890501	1890621	NC_060061.1_1890502_1890623;GENIC=1
NC_060061.1	1915270	1915390	NC_060061.1_1915271_1915392;GENIC=1
NC_060061.1	1921836	1922069	NC_060061.1_1921837_1922070;GENIC=0
NC_060061.1	1980942	1981062	NC_060061.1_1980957_1981078;GENIC=1
NC_060061.1	1993241	1993361	NC_060061.1_1993242_1993363;GENIC=1
NC_060061.1	1993427	1993547	NC_060061.1_1993428_1993549;GENIC=1
NC_060061.1	2039706	2039826	NC_060061.1_2039707_2039828;GENIC=1
NC_060061.1	2047000	2047187	NC_060061.1_2047001_2047188;GENIC=1
NC_060061.1	2056092	2056308	NC_060061.1_2056093_2056309;GENIC=1
NC_060061.1	2094275	2094395	NC_060061.1_2094279_2094280;GENIC=0
NC_060061.1	2094444	2094721	NC_060061.1_2094445_2094446;GENIC=0,NC_060061.1_2094498_2094722;GENIC=0
NC_060061.1	2127732	2127971	NC_060061.1_2127733_2127972;GENIC=1
NC_060061.1	2157329	2157522	NC_060061.1_2157330_2157523;GENIC=1
NC_060061.1	2160096	2160216	NC_060061.1_2160190_2160191;GENIC=0,NC_060061.1_2160197_2160198;GENIC=0,NC_060061.1_2160175_2160176;GENIC=0,NC_060061.1_2160186_2160187;GENIC=0,NC_060061.1_2160215_2160216;GENIC=0,NC_060061.1_2160181_2160182;GENIC=0
NC_060061.1	2189947	2190067	NC_060061.1_2189948_2190069;GENIC=1
NC_060061.1	2204787	2204907	NC_060061.1_2204788_2204909;GENIC=0
NC_060061.1	2226648	2226768	NC_060061.1_2226649_2226770;GENIC=1
NC_060061.1	2241847	2242265	NC_060061.1_2241848_2242266;GENIC=1
NC_060061.1	2261369	2261489	NC_060061.1_2261370_2261491;GENIC=1
NC_060061.1	2266755	2266875	NC_060061.1_2266756_2266877;GENIC=1
NC_060061.1	2273001	2273121	NC_060061.1_2273002_2273123;GENIC=1
NC_060061.1	2284109	2284229	NC_060061.1_2284110_2284231;GENIC=1
NC_060061.1	2311860	2312084	NC_060061.1_2311861_2312085;GENIC=1
NC_060061.1	2345972	2346092	NC_060061.1_2345973_2346094;GENIC=0
NC_060061.1	2349993	2350113	NC_060061.1_2349994_2350115;GENIC=1
NC_060061.1	2360804	2360924	NC_060061.1_2360805_2360926;GENIC=1
NC_060061.1	2378731	2378869	NC_060061.1_2378732_2378870;GENIC=1
NC_060061.1	2397211	2397331	NC_060061.1_2397208_2397337;GENIC=1
NC_060061.1	2406418	2406538	NC_060061.1_2406419_2406540;GENIC=1
NC_060061.1	2429651	2429817	NC_060061.1_2429652_2429818;GENIC=1
NC_060061.1	2447756	2447888	NC_060061.1_2447757_2447903;GENIC=0
NC_060061.1	2448045	2448165	NC_060061.1_2448073_2448074;GENIC=0,NC_060061.1_2448061_2448063;GENIC=0,NC_060061.1_2448096_2448097;GENIC=0,NC_060061.1_2448053_2448054;GENIC=0,NC_060061.1_2448068_2448069;GENIC=0,NC_060061.1_2448055_2448056;GENIC=0,NC_060061.1_2448058_2448059;GENIC=0,NC_060061.1_2448077_2448078;GENIC=0,NC_060061.1_2448092_2448094;GENIC=0,NC_060061.1_2448080_2448081;GENIC=0,NC_060061.1_2448088_2448089;GENIC=0
NC_060061.1	2448850	2448970	NC_060061.1_2448879_2448882;GENIC=0,NC_060061.1_2448886_2448887;GENIC=0,NC_060061.1_2448912_2448914;GENIC=0,NC_060061.1_2448861_2448863;GENIC=0,NC_060061.1_2448889_2448892;GENIC=0,NC_060061.1_2448916_2448917;GENIC=0,NC_060061.1_2448925_2448926;GENIC=0,NC_060061.1_2448865_2448866;GENIC=0,NC_060061.1_2448884_2448885;GENIC=0,NC_060061.1_2448905_2448908;GENIC=0,NC_060061.1_2448921_2448923;GENIC=0,NC_060061.1_2448928_2448929;GENIC=0,NC_060061.1_2448902_2448903;GENIC=0,NC_060061.1_2448857_2448858;GENIC=0
NC_060061.1	2451543	2451701	NC_060061.1_2451582_2451583;GENIC=0,NC_060061.1_2451654_2451655;GENIC=0,NC_060061.1_2451590_2451592;GENIC=0,NC_060061.1_2451639_2451640;GENIC=0,NC_060061.1_2451693_2451694;GENIC=0,NC_060061.1_2451643_2451644;GENIC=0,NC_060061.1_2451544_2451545;GENIC=0,NC_060061.1_2451562_2451563;GENIC=0,NC_060061.1_2451649_2451650;GENIC=0,NC_060061.1_2451570_2451573;GENIC=0,NC_060061.1_2451621_2451622;GENIC=0,NC_060061.1_2451682_2451683;GENIC=0,NC_060061.1_2451610_2451611;GENIC=0,NC_060061.1_2451701_2451702;GENIC=0,NC_060061.1_2451631_2451632;GENIC=0,NC_060061.1_2451664_2451665;GENIC=0
NC_060061.1	2470286	2470419	NC_060061.1_2470287_2470420;GENIC=1
NC_060061.1	2470871	2471032	NC_060061.1_2470872_2471033;GENIC=1
NC_060061.1	2508079	2508199	NC_060061.1_2508080_2508201;GENIC=1
NC_060061.1	2514474	2514594	NC_060061.1_2514475_2514596;GENIC=1
NC_060061.1	2529070	2529190	NC_060061.1_2529071_2529192;GENIC=0
NC_060061.1	2568063	2568183	NC_060061.1_2568064_2568185;GENIC=0
NC_060061.1	2586613	2586733	NC_060061.1_2586614_2586735;GENIC=1
NC_060061.1	2606039	2606159	NC_060061.1_2606040_2606161;GENIC=0
NC_060061.1	2613033	2613153	NC_060061.1_2613034_2613155;GENIC=1
NC_060061.1	2630425	2630545	NC_060061.1_2630349_2630530;GENIC=0
NC_060061.1	2650801	2650921	NC_060061.1_2650802_2650923;GENIC=1
NC_060061.1	2682811	2683205	NC_060061.1_2682812_2683206;GENIC=0
NC_060061.1	2698342	2698462	NC_060061.1_2698343_2698464;GENIC=1
NC_060061.1	2716955	2717075	NC_060061.1_2716956_2717077;GENIC=1
NC_060061.1	2733507	2733627	NC_060061.1_2733508_2733629;GENIC=1
NC_060061.1	2754503	2754623	NC_060061.1_2754504_2754625;GENIC=1
NC_060061.1	2772004	2772163	NC_060061.1_2772005_2772164;GENIC=1
NC_060061.1	2793328	2793448	NC_060061.1_2793329_2793450;GENIC=1
NC_060061.1	2816270	2816390	NC_060061.1_2816271_2816392;GENIC=1
NC_060061.1	2817995	2818115	NC_060061.1_2817996_2818117;GENIC=1
NC_060061.1	2830383	2830503	NC_060061.1_2830384_2830505;GENIC=0
NC_060061.1	2849498	2849618	NC_060061.1_2849499_2849620;GENIC=0
NC_060061.1	2866622	2866742	NC_060061.1_2866623_2866744;GENIC=1
NC_060061.1	2885632	2885752	NC_060061.1_2885633_2885754;GENIC=1
NC_060061.1	2909779	2909899	NC_060061.1_2909800_2909801;GENIC=1,NC_060061.1_2909821_2909822;GENIC=1
NC_060061.1	2915441	2915561	NC_060061.1_2915442_2915563;GENIC=1
NC_060061.1	2920802	2921031	NC_060061.1_2920803_2921032;GENIC=1
NC_060061.1	2935298	2935418	NC_060061.1_2935299_2935420;GENIC=1
NC_060061.1	2961087	2961207	NC_060061.1_2961088_2961209;GENIC=1
NC_060061.1	2973350	2973521	NC_060061.1_2973351_2973522;GENIC=1
NC_060061.1	2992957	2993077	NC_060061.1_2992958_2993079;GENIC=1
NC_060061.1	3004820	3004940	NC_060061.1_3004821_3004942;GENIC=1
NC_060061.1	3024018	3024138	NC_060061.1_3024019_3024140;GENIC=1
NC_060061.1	3041044	3041164	NC_060061.1_3041045_3041166;GENIC=1
NC_060061.1	3056106	3056226	NC_060061.1_3056107_3056471;GENIC=1
NC_060061.1	3056228	3056348	NC_060061.1_3056107_3056471;GENIC=1
NC_060061.1	3056350	3056470	NC_060061.1_3056107_3056471;GENIC=1
NC_060061.1	3074156	3074276	NC_060061.1_3074157_3074278;GENIC=1
NC_060061.1	3089821	3089941	NC_060061.1_3089822_3089943;GENIC=1
NC_060061.1	3103018	3103138	NC_060061.1_3103019_3103140;GENIC=1
NC_060061.1	3123860	3124092	NC_060061.1_3123861_3124093;GENIC=1
NC_060061.1	3141203	3141323	NC_060061.1_3141204_3141325;GENIC=1
NC_060061.1	3175529	3175649	NC_060061.1_3175530_3175651;GENIC=1
NC_060061.1	3192017	3192198	NC_060061.1_3192018_3192199;GENIC=1
NC_060061.1	3223390	3223552	NC_060061.1_3223391_3223553;GENIC=0
NC_060061.1	3243127	3243247	NC_060061.1_3243128_3243249;GENIC=0
NC_060061.1	3258149	3258269	NC_060061.1_3258150_3258271;GENIC=0
NC_060061.1	3268115	3268338	NC_060061.1_3268116_3268339;GENIC=1
NC_060061.1	3278173	3278293	NC_060061.1_3278174_3278295;GENIC=1
NC_060061.1	3292802	3292922	NC_060061.1_3292803_3292924;GENIC=1
NC_060061.1	3309737	3309857	NC_060061.1_3309738_3309859;GENIC=1
NC_060061.1	3327756	3328329	NC_060061.1_3327757_3328330;GENIC=1
NC_060061.1	3358993	3359113	NC_060061.1_3358994_3359115;GENIC=1
NC_060061.1	3376762	3376915	NC_060061.1_3376763_3376916;GENIC=0
NC_060061.1	3395158	3395278	NC_060061.1_3395159_3395280;GENIC=1
NC_060061.1	3408938	3409058	NC_060061.1_3408939_3409060;GENIC=1
NC_060061.1	3437143	3437263	NC_060061.1_3437144_3437265;GENIC=1
NC_060061.1	3445987	3446107	NC_060061.1_3445988_3446109;GENIC=0
NC_060061.1	3502394	3502514	NC_060061.1_3502395_3502516;GENIC=1
NC_060061.1	3513669	3513886	NC_060061.1_3513670_3513887;GENIC=1
NC_060061.1	3514008	3514128	NC_060061.1_3514009_3514130;GENIC=1
NC_060061.1	3529415	3529535	NC_060061.1_3529416_3529537;GENIC=1
NC_060061.1	3552304	3552424	NC_060061.1_3552305_3552426;GENIC=1
NC_060061.1	3575100	3575220	NC_060061.1_3575085_3575206;GENIC=1
NC_060061.1	3579880	3580288	NC_060061.1_3579881_3580289;GENIC=1
NC_060061.1	3588796	3588916	NC_060061.1_3588797_3588918;GENIC=1
NC_060061.1	3615312	3615432	NC_060061.1_3615313_3615434;GENIC=1
NC_060061.1	3631463	3631583	NC_060061.1_3631464_3631585;GENIC=1
NC_060061.1	3648102	3648222	NC_060061.1_3648103_3648224;GENIC=1
NC_060061.1	3665991	3666170	NC_060061.1_3665992_3666171;GENIC=0
NC_060061.1	3682434	3682701	NC_060061.1_3682435_3682702;GENIC=1
NC_060061.1	3699122	3699343	NC_060061.1_3699123_3699344;GENIC=1
NC_060061.1	3709367	3709487	NC_060061.1_3709419_3709420;GENIC=1,NC_060061.1_3709456_3709457;GENIC=1,NC_060061.1_3709458_3709459;GENIC=1,NC_060061.1_3709391_3709392;GENIC=1,NC_060061.1_3709478_3709479;GENIC=1
NC_060061.1	3714801	3714921	NC_060061.1_3714802_3714923;GENIC=1
NC_060061.1	3738429	3738652	NC_060061.1_3738430_3738653;GENIC=1
NC_060061.1	3745582	3745702	NC_060061.1_3745597_3746017;GENIC=0
NC_060061.1	3767871	3767991	NC_060061.1_3767872_3767993;GENIC=1
NC_060061.1	3775134	3775254	NC_060061.1_3775135_3775256;GENIC=1
NC_060061.1	3783155	3783275	NC_060061.1_3783156_3783277;GENIC=1
NC_060061.1	3797251	3797406	NC_060061.1_3797252_3797407;GENIC=1
NC_060061.1	3821720	3821840	NC_060061.1_3821721_3821842;GENIC=1
NC_060061.1	3837112	3837232	NC_060061.1_3837113_3837234;GENIC=1
NC_060061.1	3851557	3851677	NC_060061.1_3851558_3851679;GENIC=1
NC_060061.1	3868775	3868895	NC_060061.1_3868776_3868897;GENIC=1
NC_060061.1	3885472	3885592	NC_060061.1_3885473_3885594;GENIC=1
NC_060061.1	3900011	3900131	NC_060061.1_3900012_3900133;GENIC=1
NC_060061.1	3923606	3923726	NC_060061.1_3923607_3923728;GENIC=1
NC_060061.1	3938953	3939073	NC_060061.1_3938954_3939075;GENIC=1
NC_060061.1	3954089	3954209	NC_060061.1_3954090_3954211;GENIC=1
NC_060061.1	3971072	3971192	NC_060061.1_3971087_3971208;GENIC=0
NC_060061.1	3981939	3982114	NC_060061.1_3981940_3982115;GENIC=0
NC_060061.1	4004826	4005051	NC_060061.1_4004827_4005055;GENIC=0
NC_060061.1	4030335	4030455	NC_060061.1_4030336_4030457;GENIC=1
NC_060061.1	4041895	4042015	NC_060061.1_4041896_4042017;GENIC=1
NC_060061.1	4043185	4043305	NC_060061.1_4043186_4043307;GENIC=1
NC_060061.1	4096045	4096165	NC_060061.1_4096046_4096167;GENIC=1
NC_060061.1	4103531	4103651	NC_060061.1_4103656_4103777;GENIC=1,NC_060061.1_4103532_4103653;GENIC=1
NC_060061.1	4103656	4103776	NC_060061.1_4103656_4103777;GENIC=1,NC_060061.1_4103532_4103653;GENIC=1
NC_060061.1	4112949	4113121	NC_060061.1_4112950_4113122;GENIC=1
NC_060061.1	4129135	4129255	NC_060061.1_4129242_4129243;GENIC=0
NC_060061.1	4134850	4134970	NC_060061.1_4134851_4134972;GENIC=1
NC_060061.1	4152639	4152759	NC_060061.1_4152640_4152761;GENIC=1
NC_060061.1	4183465	4183680	NC_060061.1_4183466_4183681;GENIC=1
NC_060061.1	4185740	4185860	NC_060061.1_4185741_4185862;GENIC=1
NC_060061.1	4207848	4207968	NC_060061.1_4207849_4207970;GENIC=0
NC_060061.1	4220694	4220830	NC_060061.1_4220695_4220831;GENIC=0
NC_060061.1	4247655	4247775	NC_060061.1_4247656_4247777;GENIC=1
NC_060061.1	4270328	4270448	NC_060061.1_4270329_4270450;GENIC=1
NC_060061.1	4275822	4275942	NC_060061.1_4275823_4275944;GENIC=1
NC_060061.1	4283217	4283410	NC_060061.1_4283218_4283411;GENIC=1
NC_060061.1	4291691	4291811	NC_060061.1_4291692_4291813;GENIC=1
NC_060061.1	4308743	4308863	NC_060061.1_4308744_4308865;GENIC=1
NC_060061.1	4328258	4328378	NC_060061.1_4328259_4328380;GENIC=1
NC_060061.1	4344910	4345030	NC_060061.1_4344911_4345032;GENIC=1
NC_060061.1	4355876	4355996	NC_060061.1_4355874_4356001;GENIC=1
NC_060061.1	4372516	4372636	NC_060061.1_4372517_4372638;GENIC=1
NC_060061.1	4393226	4393346	NC_060061.1_4393227_4393348;GENIC=1
NC_060061.1	4427429	4427549	NC_060061.1_4427430_4427551;GENIC=1
NC_060061.1	4444641	4444806	NC_060061.1_4444642_4444807;GENIC=1
NC_060061.1	4461597	4461717	NC_060061.1_4461598_4461719;GENIC=1
NC_060061.1	4481084	4481204	NC_060061.1_4481085_4481206;GENIC=1
NC_060061.1	4488422	4488542	NC_060061.1_4488423_4488544;GENIC=1
NC_060061.1	4530578	4530698	NC_060061.1_4530579_4530700;GENIC=1
NC_060061.1	4543486	4543666	NC_060061.1_4543487_4543667;GENIC=1
NC_060061.1	4563053	4563173	NC_060061.1_4563054_4563175;GENIC=1
NC_060061.1	4579690	4580123	NC_060061.1_4579691_4580124;GENIC=1
NC_060061.1	4596680	4596800	NC_060061.1_4596681_4596802;GENIC=1
NC_060061.1	4601908	4602028	NC_060061.1_4601937_4601938;GENIC=0,NC_060061.1_4601926_4601927;GENIC=0,NC_060061.1_4601940_4601941;GENIC=0
NC_060061.1	4614289	4614409	NC_060061.1_4614290_4614411;GENIC=1
NC_060061.1	4629085	4629256	NC_060061.1_4629086_4629257;GENIC=1
NC_060061.1	4647059	4647216	NC_060061.1_4647060_4647217;GENIC=1
NC_060061.1	4664785	4665125	NC_060061.1_4664786_4665126;GENIC=1
NC_060061.1	4681215	4681335	NC_060061.1_4681216_4681459;GENIC=1
NC_060061.1	4681338	4681458	NC_060061.1_4681216_4681459;GENIC=1
NC_060061.1	4699981	4700101	NC_060061.1_4699982_4700103;GENIC=1
NC_060061.1	4715593	4715713	NC_060061.1_4715594_4715715;GENIC=1
NC_060061.1	4730911	4731031	NC_060061.1_4730912_4731033;GENIC=1
NC_060061.1	4744562	4744775	NC_060061.1_4744563_4744776;GENIC=1
NC_060061.1	4769899	4770163	NC_060061.1_4769900_4770164;GENIC=1
NC_060061.1	4785002	4785122	NC_060061.1_4785003_4785124;GENIC=1
NC_060061.1	4785806	4785926	NC_060061.1_4785807_4785928;GENIC=1
NC_060061.1	4799144	4799264	NC_060061.1_4799145_4799266;GENIC=1
NC_060061.1	4806860	4806980	NC_060061.1_4806861_4806982;GENIC=1
NC_060061.1	4831754	4831874	NC_060061.1_4831755_4831876;GENIC=1
NC_060061.1	4855960	4856080	NC_060061.1_4855961_4856082;GENIC=1
NC_060061.1	4865803	4865923	NC_060061.1_4865804_4865925;GENIC=1
NC_060061.1	4877098	4877218	NC_060061.1_4877099_4877220;GENIC=1
NC_060061.1	4902554	4902816	NC_060061.1_4902555_4902817;GENIC=1
NC_060061.1	4918588	4918722	NC_060061.1_4918589_4918723;GENIC=0
NC_060061.1	4935403	4935523	NC_060061.1_4935404_4935525;GENIC=1
NC_060061.1	4951121	4951241	NC_060061.1_4951122_4951243;GENIC=1
NC_060061.1	4964386	4964506	NC_060061.1_4964384_4964510;GENIC=0
NC_060061.1	4987329	4987449	NC_060061.1_4987330_4987451;GENIC=1
NC_060061.1	5022753	5022873	NC_060061.1_5022754_5022875;GENIC=1
NC_060061.1	5051029	5051149	NC_060061.1_5051030_5051151;GENIC=1
NC_060061.1	5068480	5068600	NC_060061.1_5068481_5068602;GENIC=1
NC_060061.1	5085027	5085147	NC_060061.1_5085028_5085149;GENIC=1
NC_060061.1	5102317	5102437	NC_060061.1_5102318_5102439;GENIC=1
NC_060061.1	5121766	5121886	NC_060061.1_5121767_5121888;GENIC=1
NC_060061.1	5131750	5131870	NC_060061.1_5131751_5131872;GENIC=1
NC_060061.1	5155945	5156095	NC_060061.1_5155946_5156096;GENIC=1
NC_060061.1	5174516	5174636	NC_060061.1_5174517_5174638;GENIC=1
NC_060061.1	5191657	5191777	NC_060061.1_5191658_5191779;GENIC=1
NC_060061.1	5211014	5211134	NC_060061.1_5211015_5211136;GENIC=1
NC_060061.1	5225418	5225538	NC_060061.1_5225419_5225540;GENIC=1
NC_060061.1	5240944	5241109	NC_060061.1_5240945_5241110;GENIC=1
NC_060061.1	5257319	5257439	NC_060061.1_5257320_5257441;GENIC=1
NC_060061.1	5276485	5276605	NC_060061.1_5276486_5276607;GENIC=1
NC_060061.1	5284950	5285070	NC_060061.1_5284951_5285072;GENIC=0
NC_060061.1	5298917	5299037	NC_060061.1_5298918_5299039;GENIC=1
NC_060061.1	5308007	5308190	NC_060061.1_5308008_5308191;GENIC=1
NC_060061.1	5327924	5328044	NC_060061.1_5327925_5328046;GENIC=1
NC_060061.1	5342612	5342732	NC_060061.1_5342613_5342734;GENIC=1
NC_060061.1	5356734	5356854	NC_060061.1_5356735_5356856;GENIC=1
NC_060061.1	5379754	5379874	NC_060061.1_5379755_5379876;GENIC=1
NC_060061.1	5392815	5392935	NC_060061.1_5392816_5392937;GENIC=1
NC_060061.1	5409500	5409701	NC_060061.1_5409515_5409702;GENIC=1
NC_060061.1	5426557	5426795	NC_060061.1_5426558_5426796;GENIC=1
NC_060061.1	5442720	5443021	NC_060061.1_5442721_5443022;GENIC=1
NC_060061.1	5458923	5459043	NC_060061.1_5458924_5459045;GENIC=1
NC_060061.1	5477699	5477819	NC_060061.1_5477700_5477821;GENIC=1
NC_060061.1	5497712	5497832	NC_060061.1_5497697_5497818;GENIC=1
NC_060061.1	5513574	5513694	NC_060061.1_5513561_5513682;GENIC=0
NC_060061.1	5527780	5527965	NC_060061.1_5527781_5527966;GENIC=1
NC_060061.1	5542128	5542248	NC_060061.1_5542129_5542250;GENIC=0
NC_060061.1	5567644	5567764	NC_060061.1_5567645_5567766;GENIC=1
NC_060061.1	5578960	5579080	NC_060061.1_5578961_5579082;GENIC=1
NC_060061.1	5595582	5595702	NC_060061.1_5595583_5595704;GENIC=1
NC_060061.1	5611349	5611469	NC_060061.1_5611350_5611471;GENIC=1
NC_060061.1	5637615	5637735	NC_060061.1_5637616_5637737;GENIC=0
NC_060061.1	5648195	5648315	NC_060061.1_5648210_5648460;GENIC=0
NC_060061.1	5648355	5648475	NC_060061.1_5648210_5648460;GENIC=0
NC_060061.1	5648906	5649026	NC_060061.1_5648915_5648916;GENIC=0
NC_060061.1	5668030	5668209	NC_060061.1_5668031_5668210;GENIC=1
NC_060061.1	5680411	5680595	NC_060061.1_5680412_5680596;GENIC=1
NC_060061.1	5697477	5697597	NC_060061.1_5697476_5697600;GENIC=0
NC_060061.1	5712948	5713243	NC_060061.1_5712949_5713244;GENIC=1
NC_060061.1	5735212	5735332	NC_060061.1_5735213_5735334;GENIC=1
NC_060061.1	5749891	5750011	NC_060061.1_5749892_5750013;GENIC=1
NC_060061.1	5766541	5766807	NC_060061.1_5766542_5766808;GENIC=0
NC_060061.1	5782146	5782266	NC_060061.1_5782147_5782268;GENIC=1
NC_060061.1	5786464	5786600	NC_060061.1_5786465_5786601;GENIC=1
NC_060061.1	5797708	5797828	NC_060061.1_5797709_5797830;GENIC=1
NC_060061.1	5797951	5798071	NC_060061.1_5797976_5797977;GENIC=1,NC_060061.1_5798056_5798057;GENIC=0
NC_060061.1	5817440	5817560	NC_060061.1_5817441_5817562;GENIC=1
NC_060061.1	5840105	5840225	NC_060061.1_5840106_5840227;GENIC=1
NC_060061.1	5848557	5848677	NC_060061.1_5848558_5848679;GENIC=1
NC_060061.1	5867762	5867882	NC_060061.1_5867763_5867884;GENIC=1
NC_060061.1	5881779	5881995	NC_060061.1_5881780_5881996;GENIC=1
NC_060061.1	5900609	5900813	NC_060061.1_5900610_5900814;GENIC=1
NC_060061.1	5933037	5933157	NC_060061.1_5933038_5933159;GENIC=1
NC_060061.1	5954513	5954633	NC_060061.1_5954514_5954635;GENIC=1
NC_060061.1	5966012	5966132	NC_060061.1_5966013_5966134;GENIC=1
NC_060061.1	5988989	5989109	NC_060061.1_5988990_5989111;GENIC=1
NC_060061.1	6001476	6001596	NC_060061.1_6001477_6001598;GENIC=0
NC_060061.1	6019272	6019470	NC_060061.1_6019273_6019471;GENIC=1
NC_060061.1	6030099	6030219	NC_060061.1_6030100_6030221;GENIC=1
NC_060061.1	6054097	6054217	NC_060061.1_6054098_6054219;GENIC=1
NC_060061.1	6071110	6071230	NC_060061.1_6071111_6071232;GENIC=1
NC_060061.1	6087149	6087269	NC_060061.1_6087150_6087271;GENIC=1
NC_060061.1	6102049	6102169	NC_060061.1_6102050_6102171;GENIC=1
NC_060061.1	6125655	6125848	NC_060061.1_6125656_6125849;GENIC=1
NC_060061.1	6139477	6139597	NC_060061.1_6139478_6139599;GENIC=1
NC_060061.1	6153933	6154053	NC_060061.1_6153934_6154055;GENIC=1
NC_060061.1	6173394	6173514	NC_060061.1_6173395_6173516;GENIC=1
NC_060061.1	6186775	6186895	NC_060061.1_6186776_6186897;GENIC=1
NC_060061.1	6222428	6222548	NC_060061.1_6222429_6222550;GENIC=1
NC_060061.1	6237716	6237836	NC_060061.1_6237717_6237838;GENIC=1
NC_060061.1	6258620	6258740	NC_060061.1_6258621_6258742;GENIC=1
NC_060061.1	6273792	6273912	NC_060061.1_6273793_6273914;GENIC=1
NC_060061.1	6291577	6291697	NC_060061.1_6291578_6291699;GENIC=1
NC_060061.1	6299016	6299136	NC_060061.1_6299017_6299138;GENIC=1
NC_060061.1	6307180	6307396	NC_060061.1_6307181_6307397;GENIC=1
NC_060061.1	6323987	6324107	NC_060061.1_6323988_6324233;GENIC=1
NC_060061.1	6324112	6324232	NC_060061.1_6323988_6324233;GENIC=1
NC_060061.1	6344074	6344251	NC_060061.1_6344075_6344252;GENIC=1
NC_060061.1	6358340	6358460	NC_060061.1_6358341_6358462;GENIC=1
NC_060061.1	6375377	6375542	NC_060061.1_6375378_6375543;GENIC=1
NC_060061.1	6391887	6392007	NC_060061.1_6391888_6392009;GENIC=1
NC_060061.1	6408631	6408826	NC_060061.1_6408632_6408827;GENIC=1
NC_060061.1	6442340	6442460	NC_060061.1_6442341_6442462;GENIC=1
NC_060061.1	6462876	6462996	NC_060061.1_6462877_6462998;GENIC=0
NC_060061.1	6474746	6474866	NC_060061.1_6474747_6474868;GENIC=1
NC_060061.1	6498241	6498361	NC_060061.1_6498242_6498363;GENIC=1
NC_060061.1	6511871	6512134	NC_060061.1_6511872_6512135;GENIC=0
NC_060061.1	6530758	6530878	NC_060061.1_6530759_6530880;GENIC=1
NC_060061.1	6541722	6541921	NC_060061.1_6541723_6541922;GENIC=1
NC_060061.1	6564936	6565056	NC_060061.1_6564937_6565058;GENIC=1
NC_060061.1	6577413	6577533	NC_060061.1_6577414_6577535;GENIC=0
NC_060061.1	6589904	6590024	NC_060061.1_6589905_6590026;GENIC=1
NC_060061.1	6616442	6616562	NC_060061.1_6616443_6616564;GENIC=1
NC_060061.1	6645641	6645761	NC_060061.1_6645656_6645857;GENIC=0
NC_060061.1	6662649	6662769	NC_060061.1_6662650_6662771;GENIC=1
NC_060061.1	6670315	6670435	NC_060061.1_6670316_6670437;GENIC=1
NC_060061.1	6706889	6707026	NC_060061.1_6706890_6707027;GENIC=1
NC_060061.1	6731007	6731127	NC_060061.1_6731008_6731129;GENIC=0
NC_060061.1	6739952	6740072	NC_060061.1_6739953_6740074;GENIC=1
NC_060061.1	6759265	6759410	NC_060061.1_6759266_6759411;GENIC=1
NC_060061.1	6760099	6760219	NC_060061.1_6760100_6760221;GENIC=1
NC_060061.1	6776236	6776356	NC_060061.1_6776082_6776341;GENIC=0
NC_060061.1	6815735	6815855	NC_060061.1_6815736_6815857;GENIC=1
NC_060061.1	6819576	6819722	NC_060061.1_6819577_6819723;GENIC=1
NC_060061.1	6823617	6823737	NC_060061.1_6823618_6823739;GENIC=1
NC_060061.1	6835007	6835127	NC_060061.1_6835008_6835129;GENIC=1
NC_060061.1	6855089	6855209	NC_060061.1_6855090_6855211;GENIC=1
NC_060061.1	6879331	6879451	NC_060061.1_6879332_6879453;GENIC=1
NC_060061.1	6884518	6884638	NC_060061.1_6884519_6884640;GENIC=1
NC_060061.1	6899414	6899534	NC_060061.1_6899415_6899536;GENIC=1
NC_060061.1	6922800	6922920	NC_060061.1_6922801_6922922;GENIC=1
NC_060061.1	6950884	6951004	NC_060061.1_6950885_6951006;GENIC=1
NC_060061.1	6967202	6967322	NC_060061.1_6967203_6967324;GENIC=1
NC_060061.1	6990868	6990988	NC_060061.1_6990869_6990990;GENIC=1
NC_060061.1	7001154	7001274	NC_060061.1_7001155_7001276;GENIC=1
NC_060061.1	7022704	7022824	NC_060061.1_7022705_7022826;GENIC=1
NC_060061.1	7024701	7024885	NC_060061.1_7024702_7024886;GENIC=0
NC_060061.1	7064980	7065100	NC_060061.1_7064981_7065102;GENIC=1
NC_060061.1	7069247	7069441	NC_060061.1_7069248_7069442;GENIC=1
NC_060061.1	7086987	7087107	NC_060061.1_7086988_7087109;GENIC=1
NC_060061.1	7104707	7104827	NC_060061.1_7104708_7104829;GENIC=1
NC_060061.1	7122094	7122214	NC_060061.1_7122095_7122216;GENIC=1
NC_060061.1	7135872	7135992	NC_060061.1_7135873_7135994;GENIC=1
NC_060061.1	7152701	7152821	NC_060061.1_7152702_7152823;GENIC=1
NC_060061.1	7153840	7153960	NC_060061.1_7153900_7153901;GENIC=1,NC_060061.1_7153871_7153872;GENIC=1
NC_060061.1	7170456	7170576	NC_060061.1_7170457_7170578;GENIC=1
NC_060061.1	7182983	7183103	NC_060061.1_7182984_7183105;GENIC=1
NC_060061.1	7207195	7207434	NC_060061.1_7207196_7207435;GENIC=1
NC_060061.1	7232965	7233085	NC_060061.1_7232966_7233087;GENIC=1
NC_060061.1	7237923	7238043	NC_060061.1_7237924_7238045;GENIC=1
NC_060061.1	7253990	7254110	NC_060061.1_7253991_7254112;GENIC=1
NC_060061.1	7269531	7269651	NC_060061.1_7269532_7269653;GENIC=1
NC_060061.1	7289110	7289230	NC_060061.1_7289111_7289232;GENIC=1
NC_060061.1	7304066	7304186	NC_060061.1_7304067_7304188;GENIC=1
NC_060061.1	7323757	7323877	NC_060061.1_7323772_7324147;GENIC=0
NC_060061.1	7338349	7338469	NC_060061.1_7338350_7338471;GENIC=1
NC_060061.1	7356701	7356900	NC_060061.1_7356702_7356901;GENIC=1
NC_060061.1	7380293	7380446	NC_060061.1_7380294_7380447;GENIC=1
NC_060061.1	7397693	7397813	NC_060061.1_7397694_7397815;GENIC=1
NC_060061.1	7406457	7406577	NC_060061.1_7406458_7406579;GENIC=1
NC_060061.1	7426994	7427114	NC_060061.1_7426995_7427116;GENIC=1
NC_060061.1	7442628	7442748	NC_060061.1_7442629_7442750;GENIC=1
NC_060061.1	7460973	7461093	NC_060061.1_7460974_7461095;GENIC=1
NC_060061.1	7473604	7473724	NC_060061.1_7473605_7473726;GENIC=1
NC_060061.1	7491934	7492054	NC_060061.1_7491935_7492056;GENIC=1
NC_060061.1	7495490	7495610	NC_060061.1_7495552_7495553;GENIC=0
NC_060061.1	7498707	7498827	NC_060061.1_7498708_7498829;GENIC=1
NC_060061.1	7526125	7526283	NC_060061.1_7526126_7526284;GENIC=1
NC_060061.1	7540608	7540728	NC_060061.1_7540609_7540730;GENIC=1
NC_060061.1	7562113	7562233	NC_060061.1_7562114_7562235;GENIC=1
NC_060061.1	7577373	7577493	NC_060061.1_7577374_7577495;GENIC=1
NC_060061.1	7603544	7603664	NC_060061.1_7603545_7603666;GENIC=1
NC_060061.1	7607935	7608055	NC_060061.1_7607936_7608057;GENIC=1
NC_060061.1	7631491	7631611	NC_060061.1_7631492_7631613;GENIC=1
NC_060061.1	7639657	7639777	NC_060061.1_7639658_7639779;GENIC=1
NC_060061.1	7663309	7663522	NC_060061.1_7663310_7663508;GENIC=1
NC_060061.1	7678584	7678748	NC_060061.1_7678585_7678749;GENIC=1
NC_060061.1	7697076	7697196	NC_060061.1_7697077_7697198;GENIC=0
NC_060061.1	7712386	7712506	NC_060061.1_7712387_7712508;GENIC=1
NC_060061.1	7735944	7736064	NC_060061.1_7735945_7736066;GENIC=1
NC_060061.1	7746221	7746341	NC_060061.1_7746222_7746343;GENIC=1
NC_060061.1	7768661	7768781	NC_060061.1_7768662_7768783;GENIC=1
NC_060061.1	7779786	7779906	NC_060061.1_7779787_7779908;GENIC=1
NC_060061.1	7783517	7783637	NC_060061.1_7783518_7783639;GENIC=1
NC_060061.1	7793746	7793924	NC_060061.1_7793747_7793925;GENIC=0
NC_060061.1	7810331	7810485	NC_060061.1_7810332_7810486;GENIC=1
NC_060061.1	7836729	7836849	NC_060061.1_7836730_7836851;GENIC=1
NC_060061.1	7844324	7844444	NC_060061.1_7844325_7844446;GENIC=1
NC_060061.1	7869524	7869644	NC_060061.1_7869525_7869646;GENIC=1
NC_060061.1	7880102	7880222	NC_060061.1_7880103_7880224;GENIC=1
NC_060061.1	7898506	7898626	NC_060061.1_7898507_7898628;GENIC=1
NC_060061.1	7914815	7914935	NC_060061.1_7914816_7914937;GENIC=1
NC_060061.1	7930896	7931016	NC_060061.1_7930897_7931018;GENIC=1
NC_060061.1	7946634	7946810	NC_060061.1_7946635_7946811;GENIC=1
NC_060061.1	7967023	7967143	NC_060061.1_7967024_7967145;GENIC=1
NC_060061.1	7984212	7984332	NC_060061.1_7984213_7984334;GENIC=1
NC_060061.1	7997082	7997202	NC_060061.1_7997083_7997204;GENIC=1
NC_060061.1	8009650	8009770	NC_060061.1_8009651_8009772;GENIC=1
NC_060061.1	8032264	8032384	NC_060061.1_8032265_8032386;GENIC=1
NC_060061.1	8051615	8051762	NC_060061.1_8051616_8051763;GENIC=1
NC_060061.1	8069816	8069936	NC_060061.1_8069817_8069938;GENIC=1
NC_060061.1	8083560	8083680	NC_060061.1_8083575_8083903;GENIC=1
NC_060061.1	8096044	8096164	NC_060061.1_8096045_8096166;GENIC=1
NC_060061.1	8119295	8119415	NC_060061.1_8119296_8119417;GENIC=1
NC_060061.1	8136615	8136735	NC_060061.1_8136616_8136737;GENIC=1
NC_060061.1	8154815	8154935	NC_060061.1_8154816_8154937;GENIC=1
NC_060061.1	8166813	8166933	NC_060061.1_8166814_8166935;GENIC=1
NC_060061.1	8186302	8186422	NC_060061.1_8186303_8186424;GENIC=1
NC_060061.1	8204447	8204567	NC_060061.1_8204448_8204569;GENIC=1
NC_060061.1	8215886	8216006	NC_060061.1_8215887_8216008;GENIC=1
NC_060061.1	8238155	8238275	NC_060061.1_8238156_8238277;GENIC=1
NC_060061.1	8257006	8257126	NC_060061.1_8257007_8257128;GENIC=1
NC_060061.1	8272200	8272320	NC_060061.1_8272201_8272322;GENIC=1
NC_060061.1	8288205	8288457	NC_060061.1_8288206_8288458;GENIC=1
NC_060061.1	8305015	8305152	NC_060061.1_8305016_8305153;GENIC=1
NC_060061.1	8311484	8311604	NC_060061.1_8311485_8311606;GENIC=1
NC_060061.1	8320580	8320745	NC_060061.1_8320581_8320746;GENIC=1
NC_060061.1	8341299	8341419	NC_060061.1_8341300_8341421;GENIC=1
NC_060061.1	8352178	8352321	NC_060061.1_8352179_8352322;GENIC=0
NC_060061.1	8373047	8373167	NC_060061.1_8373048_8373169;GENIC=1
NC_060061.1	8390531	8390651	NC_060061.1_8390532_8390653;GENIC=1
NC_060061.1	8402655	8402775	NC_060061.1_8402656_8402777;GENIC=1
NC_060061.1	8424641	8424761	NC_060061.1_8424626_8424747;GENIC=1
NC_060061.1	8439389	8439509	NC_060061.1_8439390_8439511;GENIC=1
NC_060061.1	8470639	8470759	NC_060061.1_8470640_8470761;GENIC=1
NC_060061.1	8492688	8492808	NC_060061.1_8492689_8492810;GENIC=1
NC_060061.1	8507803	8508037	NC_060061.1_8507804_8508038;GENIC=1
NC_060061.1	8525302	8525460	NC_060061.1_8525303_8525461;GENIC=1
NC_060061.1	8551381	8551501	NC_060061.1_8551382_8551503;GENIC=1
NC_060061.1	8558843	8558963	NC_060061.1_8558844_8558965;GENIC=1
NC_060061.1	8574899	8575076	NC_060061.1_8574900_8575077;GENIC=1
NC_060061.1	8592400	8592520	NC_060061.1_8592401_8592522;GENIC=1
NC_060061.1	8608976	8609096	NC_060061.1_8608977_8609098;GENIC=1
NC_060061.1	8618152	8618272	NC_060061.1_8618153_8618274;GENIC=1
NC_060061.1	8632162	8632282	NC_060061.1_8632163_8632284;GENIC=1
NC_060061.1	8707563	8707683	NC_060061.1_8707564_8707685;GENIC=1
NC_060061.1	8709638	8709758	NC_060061.1_8709639_8709760;GENIC=1
NC_060061.1	8710261	8710493	NC_060061.1_8710262_8710494;GENIC=1
NC_060061.1	8714963	8715083	NC_060061.1_8714964_8715085;GENIC=1
NC_060061.1	8728496	8728616	NC_060061.1_8728497_8728618;GENIC=1
NC_060061.1	8734902	8735022	NC_060061.1_8734903_8735024;GENIC=0
NC_060061.1	8762187	8762307	NC_060061.1_8762188_8762309;GENIC=0
NC_060061.1	8781036	8781220	NC_060061.1_8781037_8781221;GENIC=1
NC_060061.1	8796052	8796172	NC_060061.1_8796053_8796174;GENIC=1
NC_060061.1	8811984	8812145	NC_060061.1_8811985_8812146;GENIC=1
NC_060061.1	8815109	8815229	NC_060061.1_8815110_8815231;GENIC=1
NC_060061.1	8832398	8832518	NC_060061.1_8832399_8832520;GENIC=1
NC_060061.1	8847698	8847818	NC_060061.1_8847699_8847820;GENIC=1
NC_060061.1	8863975	8864095	NC_060061.1_8863976_8864097;GENIC=1
NC_060061.1	8882873	8882993	NC_060061.1_8882874_8882995;GENIC=1
NC_060061.1	8897175	8897295	NC_060061.1_8897176_8897297;GENIC=1
NC_060061.1	8912091	8912211	NC_060061.1_8912092_8912213;GENIC=1
NC_060061.1	8933419	8933706	NC_060061.1_8933420_8933707;GENIC=1
NC_060061.1	8967564	8967684	NC_060061.1_8967565_8967686;GENIC=1
NC_060061.1	8982444	8982564	NC_060061.1_8982445_8982566;GENIC=1
NC_060061.1	8999367	8999643	NC_060061.1_8999368_8999644;GENIC=1
NC_060061.1	9018117	9018237	NC_060061.1_9018118_9018239;GENIC=1
NC_060061.1	9033329	9033449	NC_060061.1_9033330_9033451;GENIC=1
NC_060061.1	9049979	9050191	NC_060061.1_9049980_9050192;GENIC=1
NC_060061.1	9068318	9068438	NC_060061.1_9068319_9068440;GENIC=1
NC_060061.1	9079432	9079552	NC_060061.1_9079433_9079554;GENIC=1
NC_060061.1	9100690	9100905	NC_060061.1_9100691_9100920;GENIC=1
NC_060061.1	9113387	9113507	NC_060061.1_9113388_9113509;GENIC=0
NC_060061.1	9142074	9142286	NC_060061.1_9142075_9142287;GENIC=1
NC_060061.1	9156082	9156202	NC_060061.1_9156083_9156204;GENIC=1
NC_060061.1	9177780	9177900	NC_060061.1_9177781_9177902;GENIC=1
NC_060061.1	9185757	9185877	NC_060061.1_9185758_9185879;GENIC=1
NC_060061.1	9204460	9204580	NC_060061.1_9204461_9204582;GENIC=1
NC_060061.1	9219901	9220021	NC_060061.1_9219902_9220023;GENIC=1
NC_060061.1	9236960	9237098	NC_060061.1_9236961_9237099;GENIC=1
NC_060061.1	9253261	9253381	NC_060061.1_9253262_9253383;GENIC=1
NC_060061.1	9272535	9272655	NC_060061.1_9272536_9272657;GENIC=1
NC_060061.1	9287063	9287211	NC_060061.1_9287064_9287212;GENIC=1
NC_060061.1	9307461	9307638	NC_060061.1_9307462_9307639;GENIC=1
NC_060061.1	9318443	9318563	NC_060061.1_9318444_9318565;GENIC=1
NC_060061.1	9319682	9319910	NC_060061.1_9319683_9319911;GENIC=1
NC_060061.1	9324021	9324141	NC_060061.1_9324076_9324077;GENIC=0,NC_060061.1_9324059_9324060;GENIC=0,NC_060061.1_9324101_9324102;GENIC=0
NC_060061.1	9338580	9338700	NC_060061.1_9338581_9338702;GENIC=1
NC_060061.1	9360764	9360884	NC_060061.1_9360765_9360886;GENIC=1
NC_060061.1	9370839	9370959	NC_060061.1_9370840_9370961;GENIC=1
NC_060061.1	9390216	9390336	NC_060061.1_9390217_9390338;GENIC=1
NC_060061.1	9404703	9404823	NC_060061.1_9404704_9404825;GENIC=1
NC_060061.1	9416058	9416178	NC_060061.1_9416059_9416180;GENIC=1
NC_060061.1	9439722	9439872	NC_060061.1_9439723_9439873;GENIC=1
NC_060061.1	9457218	9457338	NC_060061.1_9457203_9457324;GENIC=0
NC_060061.1	9475377	9475497	NC_060061.1_9475378_9475499;GENIC=1
NC_060061.1	9489088	9489208	NC_060061.1_9489089_9489210;GENIC=1
NC_060061.1	9508996	9509116	NC_060061.1_9508997_9509118;GENIC=0
NC_060061.1	9526200	9526399	NC_060061.1_9526201_9526384;GENIC=0
NC_060061.1	9537317	9537437	NC_060061.1_9537318_9537439;GENIC=0
NC_060061.1	9555753	9555873	NC_060061.1_9555754_9555875;GENIC=1
NC_060061.1	9574455	9574575	NC_060061.1_9574456_9574577;GENIC=1
NC_060061.1	9596653	9596843	NC_060061.1_9596654_9596844;GENIC=1
NC_060061.1	9602802	9602949	NC_060061.1_9602803_9602950;GENIC=1
NC_060061.1	9639008	9639128	NC_060061.1_9639009_9639255;GENIC=1
NC_060061.1	9639134	9639254	NC_060061.1_9639009_9639255;GENIC=1
NC_060061.1	9640001	9640167	NC_060061.1_9640002_9640168;GENIC=1
NC_060061.1	9684947	9685158	NC_060061.1_9684948_9685159;GENIC=1
NC_060061.1	9687132	9687252	NC_060061.1_9687133_9687254;GENIC=1
NC_060061.1	9694333	9694453	NC_060061.1_9694333_9694456;GENIC=1
NC_060061.1	9710166	9710286	NC_060061.1_9710169_9710298;GENIC=1
NC_060061.1	9726646	9726833	NC_060061.1_9726647_9726834;GENIC=1
NC_060061.1	9758956	9759189	NC_060061.1_9758957_9759190;GENIC=0
NC_060061.1	9784228	9784348	NC_060061.1_9784229_9784350;GENIC=1
NC_060061.1	9795678	9795798	NC_060061.1_9795679_9795800;GENIC=1
NC_060061.1	9813066	9813233	NC_060061.1_9813067_9813234;GENIC=1
NC_060061.1	9822776	9822896	NC_060061.1_9822777_9822898;GENIC=1
NC_060061.1	9828506	9828626	NC_060061.1_9828507_9828628;GENIC=1
NC_060061.1	9846322	9846442	NC_060061.1_9846323_9846444;GENIC=1
NC_060061.1	9862528	9862648	NC_060061.1_9862529_9862650;GENIC=1
NC_060061.1	9866774	9866931	NC_060061.1_9866789_9866932;GENIC=1
NC_060061.1	9893493	9893613	NC_060061.1_9893494_9893615;GENIC=0
NC_060061.1	9930104	9930506	NC_060061.1_9930105_9930507;GENIC=1
NC_060061.1	9946361	9946481	NC_060061.1_9946362_9946483;GENIC=1
NC_060061.1	9964925	9965045	NC_060061.1_9964926_9965047;GENIC=1
NC_060061.1	9976715	9977235	NC_060061.1_9976929_9976930;GENIC=1,NC_060061.1_9977126_9977128;GENIC=1,NC_060061.1_9976999_9977000;GENIC=1,NC_060061.1_9977061_9977062;GENIC=1,NC_060061.1_9976937_9976938;GENIC=1,NC_060061.1_9977100_9977101;GENIC=1,NC_060061.1_9976844_9976845;GENIC=1,NC_060061.1_9977159_9977160;GENIC=1,NC_060061.1_9977045_9977046;GENIC=1,NC_060061.1_9976775_9976776;GENIC=1,NC_060061.1_9977108_9977109;GENIC=1,NC_060061.1_9977092_9977094;GENIC=1,NC_060061.1_9976975_9976976;GENIC=1,NC_060061.1_9976725_9976726;GENIC=1,NC_060061.1_9976837_9976839;GENIC=1,NC_060061.1_9977083_9977084;GENIC=1,NC_060061.1_9976848_9976849;GENIC=1,NC_060061.1_9976969_9976970;GENIC=1,NC_060061.1_9977034_9977035;GENIC=1,NC_060061.1_9976909_9976910;GENIC=1,NC_060061.1_9977133_9977134;GENIC=1,NC_060061.1_9976728_9976729;GENIC=1,NC_060061.1_9977157_9977158;GENIC=1,NC_060061.1_9977135_9977137;GENIC=1,NC_060061.1_9976924_9976925;GENIC=1,NC_060061.1_9977052_9977053;GENIC=1,NC_060061.1_9976766_9976767;GENIC=1,NC_060061.1_9976716_9976717;GENIC=1,NC_060061.1_9976882_9976883;GENIC=1,NC_060061.1_9976740_9976741;GENIC=1,NC_060061.1_9977115_9977116;GENIC=1,NC_060061.1_9976790_9976791;GENIC=1,NC_060061.1_9977217_9977218;GENIC=1,NC_060061.1_9977235_9977236;GENIC=1,NC_060061.1_9977049_9977050;GENIC=1,NC_060061.1_9977071_9977072;GENIC=1,NC_060061.1_9976812_9976813;GENIC=1,NC_060061.1_9977233_9977234;GENIC=1,NC_060061.1_9977171_9977172;GENIC=1,NC_060061.1_9976743_9976744;GENIC=1
NC_060061.1	9977606	9977917	NC_060061.1_9977607_9977918;GENIC=1
NC_060061.1	10005366	10005573	NC_060061.1_10005367_10005574;GENIC=1
NC_060061.1	10014975	10015138	NC_060061.1_10014976_10015139;GENIC=1
NC_060061.1	10028178	10028298	NC_060061.1_10028179_10028300;GENIC=1
NC_060061.1	10049204	10049324	NC_060061.1_10049205_10049326;GENIC=1
NC_060061.1	10070778	10070898	NC_060061.1_10070779_10070900;GENIC=1
NC_060061.1	10082910	10083030	NC_060061.1_10082911_10083032;GENIC=1
NC_060061.1	10105079	10105199	NC_060061.1_10105080_10105201;GENIC=1
NC_060061.1	10115444	10115564	NC_060061.1_10115445_10115566;GENIC=1
NC_060061.1	10132298	10132418	NC_060061.1_10132299_10132420;GENIC=1
NC_060061.1	10150800	10150920	NC_060061.1_10150801_10150922;GENIC=1
NC_060061.1	10167742	10167862	NC_060061.1_10167743_10167864;GENIC=1
NC_060061.1	10183666	10183809	NC_060061.1_10183667_10183810;GENIC=0
NC_060061.1	10197419	10197539	NC_060061.1_10197420_10197541;GENIC=1
NC_060061.1	10227562	10227682	NC_060061.1_10227563_10227684;GENIC=1
NC_060061.1	10233959	10234263	NC_060061.1_10233960_10234264;GENIC=1
NC_060061.1	10257481	10257601	NC_060061.1_10257482_10257603;GENIC=1
NC_060061.1	10261549	10261727	NC_060061.1_10261550_10261728;GENIC=1
NC_060061.1	10329746	10329866	NC_060061.1_10329747_10329868;GENIC=1
NC_060061.1	10330966	10331279	NC_060061.1_10330967_10331088;GENIC=1,NC_060061.1_10331093_10331280;GENIC=1
NC_060061.1	10331442	10331562	NC_060061.1_10331443_10331564;GENIC=1
NC_060061.1	10336787	10336907	NC_060061.1_10336788_10336909;GENIC=1
NC_060061.1	10353056	10353176	NC_060061.1_10353057_10353178;GENIC=1
NC_060061.1	10371070	10371258	NC_060061.1_10371071_10371259;GENIC=1
NC_060061.1	10377598	10377718	NC_060061.1_10377654_10377655;GENIC=0
NC_060061.1	10384942	10385062	NC_060061.1_10384943_10385064;GENIC=1
NC_060061.1	10401493	10401613	NC_060061.1_10401494_10401615;GENIC=1
NC_060061.1	10428863	10429020	NC_060061.1_10428864_10429021;GENIC=1
NC_060061.1	10448381	10448501	NC_060061.1_10448382_10448503;GENIC=0
NC_060061.1	10452050	10452170	NC_060061.1_10452051_10452172;GENIC=0
NC_060061.1	10471859	10471979	NC_060061.1_10471860_10471981;GENIC=0
NC_060061.1	10488820	10488940	NC_060061.1_10488821_10488942;GENIC=1
NC_060061.1	10506345	10506542	NC_060061.1_10506346_10506543;GENIC=1
NC_060061.1	10511337	10511457	NC_060061.1_10511354_10511355;GENIC=0,NC_060061.1_10511345_10511346;GENIC=0
NC_060061.1	10511583	10511810	NC_060061.1_10511796_10511797;GENIC=0,NC_060061.1_10511724_10511725;GENIC=0,NC_060061.1_10511665_10511666;GENIC=0,NC_060061.1_10511766_10511767;GENIC=0,NC_060061.1_10511800_10511802;GENIC=0,NC_060061.1_10511780_10511781;GENIC=0,NC_060061.1_10511810_10511811;GENIC=0,NC_060061.1_10511789_10511790;GENIC=0,NC_060061.1_10511600_10511602;GENIC=0,NC_060061.1_10511584_10511585;GENIC=0,NC_060061.1_10511608_10511609;GENIC=0,NC_060061.1_10511623_10511624;GENIC=0,NC_060061.1_10511806_10511807;GENIC=0,NC_060061.1_10511734_10511735;GENIC=0,NC_060061.1_10511586_10511587;GENIC=0,NC_060061.1_10511650_10511651;GENIC=0
NC_060061.1	10525327	10525447	NC_060061.1_10525328_10525449;GENIC=1
NC_060061.1	10532631	10532807	NC_060061.1_10532632_10532808;GENIC=1
NC_060061.1	10557570	10557690	NC_060061.1_10557571_10557692;GENIC=0
NC_060061.1	10572375	10572521	NC_060061.1_10572376_10572522;GENIC=1
NC_060061.1	10578566	10578686	NC_060061.1_10578567_10578688;GENIC=1
NC_060061.1	10626447	10626567	NC_060061.1_10626448_10626569;GENIC=1
NC_060061.1	10630295	10630415	NC_060061.1_10630296_10630417;GENIC=1
NC_060061.1	10641818	10641938	NC_060061.1_10641819_10641940;GENIC=1
NC_060061.1	10656171	10656291	NC_060061.1_10656172_10656293;GENIC=1
NC_060061.1	10676729	10677038	NC_060061.1_10676730_10677039;GENIC=1
NC_060061.1	10691544	10691664	NC_060061.1_10691545_10691666;GENIC=1
NC_060061.1	10712555	10712675	NC_060061.1_10712556_10712677;GENIC=0
NC_060061.1	10746942	10747062	NC_060061.1_10746943_10747064;GENIC=1
NC_060061.1	10760966	10761086	NC_060061.1_10760946_10761076;GENIC=1
NC_060061.1	10773678	10773798	NC_060061.1_10773679_10773800;GENIC=1
NC_060061.1	10792769	10792983	NC_060061.1_10792770_10792984;GENIC=1
NC_060061.1	10808739	10808859	NC_060061.1_10808740_10808861;GENIC=1
NC_060061.1	10827592	10828147	NC_060061.1_10827593_10828148;GENIC=1
NC_060061.1	10829709	10829847	NC_060061.1_10829710_10829848;GENIC=1
NC_060061.1	10844572	10845010	NC_060061.1_10844573_10845011;GENIC=1
NC_060061.1	10862354	10862474	NC_060061.1_10862355_10862476;GENIC=1
NC_060061.1	10879293	10879413	NC_060061.1_10879294_10879415;GENIC=1
NC_060061.1	10895719	10895839	NC_060061.1_10895720_10895841;GENIC=1
NC_060061.1	10912684	10912804	NC_060061.1_10912685_10912806;GENIC=1
NC_060061.1	10926369	10926489	NC_060061.1_10926370_10926491;GENIC=1
NC_060061.1	10939074	10939194	NC_060061.1_10939075_10939196;GENIC=0
NC_060061.1	10966060	10966180	NC_060061.1_10966061_10966182;GENIC=0
NC_060061.1	10980684	10980821	NC_060061.1_10980685_10980822;GENIC=1
NC_060061.1	10996659	10996779	NC_060061.1_10996660_10996781;GENIC=1
NC_060061.1	11010207	11010327	NC_060061.1_11010208_11010329;GENIC=1
NC_060061.1	11044771	11044891	NC_060061.1_11044772_11044893;GENIC=1
NC_060061.1	11047865	11047985	NC_060061.1_11047866_11047987;GENIC=1
NC_060061.1	11064588	11064708	NC_060061.1_11064589_11064710;GENIC=1
NC_060061.1	11081886	11082006	NC_060061.1_11081887_11082008;GENIC=1
NC_060061.1	11098240	11098360	NC_060061.1_11098241_11098362;GENIC=1
NC_060061.1	11117011	11117131	NC_060061.1_11117012_11117133;GENIC=1
NC_060061.1	11134270	11134447	NC_060061.1_11134271_11134448;GENIC=1
NC_060061.1	11166953	11167073	NC_060061.1_11166954_11167075;GENIC=0
NC_060061.1	11184275	11184395	NC_060061.1_11184276_11184397;GENIC=1
NC_060061.1	11199811	11199931	NC_060061.1_11199812_11199933;GENIC=1
NC_060061.1	11217311	11217431	NC_060061.1_11217312_11217433;GENIC=1
NC_060061.1	11234283	11234403	NC_060061.1_11234284_11234405;GENIC=1
NC_060061.1	11251170	11251310	NC_060061.1_11251171_11251311;GENIC=1
NC_060061.1	11268778	11268918	NC_060061.1_11268779_11268919;GENIC=1
NC_060061.1	11289018	11289138	NC_060061.1_11289019_11289140;GENIC=1
NC_060061.1	11298513	11298633	NC_060061.1_11298514_11298635;GENIC=0
NC_060061.1	11321572	11321692	NC_060061.1_11321573_11321694;GENIC=1
NC_060061.1	11333804	11333941	NC_060061.1_11333805_11333942;GENIC=1
NC_060061.1	11337576	11337696	NC_060061.1_11337577_11337698;GENIC=0
NC_060061.1	11348971	11349091	NC_060061.1_11348972_11349093;GENIC=1
NC_060061.1	11367762	11367955	NC_060061.1_11367763_11367956;GENIC=1
NC_060061.1	11385921	11386041	NC_060061.1_11385922_11386043;GENIC=1
NC_060061.1	11403522	11403642	NC_060061.1_11403523_11403644;GENIC=1
NC_060061.1	11421763	11421883	NC_060061.1_11421764_11421885;GENIC=1
NC_060061.1	11428498	11428618	NC_060061.1_11428499_11428620;GENIC=1
NC_060061.1	11453323	11453443	NC_060061.1_11453324_11453445;GENIC=1
NC_060061.1	11471649	11471823	NC_060061.1_11471650_11471824;GENIC=1
NC_060061.1	11488461	11488581	NC_060061.1_11488458_11488587;GENIC=1
NC_060061.1	11506720	11506840	NC_060061.1_11506721_11506842;GENIC=1
NC_060061.1	11523179	11523299	NC_060061.1_11523180_11523421;GENIC=1
NC_060061.1	11523300	11523420	NC_060061.1_11523180_11523421;GENIC=1
NC_060061.1	11544408	11544528	NC_060061.1_11544409_11544530;GENIC=0
NC_060061.1	11559167	11559560	NC_060061.1_11559168_11559561;GENIC=1
NC_060061.1	11562250	11562370	NC_060061.1_11562251_11562372;GENIC=1
NC_060061.1	11603219	11603339	NC_060061.1_11603220_11603341;GENIC=1
NC_060061.1	11607798	11607961	NC_060061.1_11607799_11607962;GENIC=1
NC_060061.1	11627745	11627865	NC_060061.1_11627746_11627867;GENIC=1
NC_060061.1	11640311	11640431	NC_060061.1_11640312_11640433;GENIC=1
NC_060061.1	11650422	11650542	NC_060061.1_11650461_11650463;GENIC=1,NC_060061.1_11650475_11650476;GENIC=1,NC_060061.1_11650468_11650469;GENIC=1
NC_060061.1	11650601	11650788	NC_060061.1_11650713_11650714;GENIC=1,NC_060061.1_11650706_11650707;GENIC=1,NC_060061.1_11650729_11650732;GENIC=1,NC_060061.1_11650671_11650673;GENIC=1,NC_060061.1_11650607_11650608;GENIC=1,NC_060061.1_11650746_11650747;GENIC=1,NC_060061.1_11650762_11650763;GENIC=1,NC_060061.1_11650623_11650625;GENIC=1,NC_060061.1_11650740_11650741;GENIC=1,NC_060061.1_11650765_11650767;GENIC=1,NC_060061.1_11650760_11650761;GENIC=1,NC_060061.1_11650634_11650635;GENIC=1,NC_060061.1_11650683_11650685;GENIC=1,NC_060061.1_11650788_11650789;GENIC=1,NC_060061.1_11650656_11650657;GENIC=1,NC_060061.1_11650626_11650627;GENIC=1,NC_060061.1_11650615_11650616;GENIC=1,NC_060061.1_11650689_11650690;GENIC=1,NC_060061.1_11650618_11650620;GENIC=1,NC_060061.1_11650630_11650631;GENIC=1,NC_060061.1_11650640_11650641;GENIC=1,NC_060061.1_11650628_11650629;GENIC=1,NC_060061.1_11650703_11650704;GENIC=1,NC_060061.1_11650602_11650603;GENIC=1,NC_060061.1_11650637_11650638;GENIC=1,NC_060061.1_11650734_11650736;GENIC=1,NC_060061.1_11650775_11650776;GENIC=1,NC_060061.1_11650697_11650698;GENIC=1,NC_060061.1_11650709_11650710;GENIC=1,NC_060061.1_11650686_11650687;GENIC=1,NC_060061.1_11650654_11650655;GENIC=1,NC_060061.1_11650667_11650668;GENIC=1,NC_060061.1_11650651_11650652;GENIC=1,NC_060061.1_11650727_11650728;GENIC=1,NC_060061.1_11650643_11650645;GENIC=1,NC_060061.1_11650783_11650786;GENIC=1,NC_060061.1_11650661_11650664;GENIC=1
NC_060061.1	11659632	11659752	NC_060061.1_11659633_11659754;GENIC=1
NC_060061.1	11673944	11674064	NC_060061.1_11673945_11674066;GENIC=1
NC_060061.1	11693438	11693558	NC_060061.1_11693439_11693560;GENIC=1
NC_060061.1	11708993	11709167	NC_060061.1_11708994_11709168;GENIC=1
NC_060061.1	11725166	11725286	NC_060061.1_11725167_11725288;GENIC=1
NC_060061.1	11746158	11746278	NC_060061.1_11746159_11746280;GENIC=1
NC_060061.1	11755617	11755737	NC_060061.1_11755618_11755739;GENIC=1
NC_060061.1	11774125	11774245	NC_060061.1_11774126_11774247;GENIC=1
NC_060061.1	11795008	11795128	NC_060061.1_11795009_11795130;GENIC=1
NC_060061.1	11797698	11797818	NC_060061.1_11797699_11797820;GENIC=1
NC_060061.1	11828400	11828712	NC_060061.1_11828401_11828713;GENIC=1
NC_060061.1	11829501	11829673	NC_060061.1_11829502_11829674;GENIC=1
NC_060061.1	11846729	11846849	NC_060061.1_11846730_11846851;GENIC=1
NC_060061.1	11863851	11864084	NC_060061.1_11863852_11864085;GENIC=1
NC_060061.1	11875576	11875696	NC_060061.1_11875577_11875698;GENIC=1
NC_060061.1	11895652	11895772	NC_060061.1_11895653_11895774;GENIC=0
NC_060061.1	11896561	11896681	NC_060061.1_11896562_11896683;GENIC=1
NC_060061.1	11928372	11928547	NC_060061.1_11928373_11928548;GENIC=1
NC_060061.1	11945264	11945384	NC_060061.1_11945265_11945386;GENIC=1
NC_060061.1	11974359	11974479	NC_060061.1_11974360_11974481;GENIC=1
NC_060061.1	11974762	11974882	NC_060061.1_11974763_11974884;GENIC=1
NC_060061.1	11991591	11991711	NC_060061.1_11991592_11991713;GENIC=1
NC_060061.1	12015538	12015658	NC_060061.1_12015539_12015660;GENIC=1
NC_060061.1	12031511	12031631	NC_060061.1_12031512_12031633;GENIC=1
NC_060061.1	12052870	12052990	NC_060061.1_12052871_12052992;GENIC=0
NC_060061.1	12067697	12067842	NC_060061.1_12067698_12067843;GENIC=1
NC_060061.1	12081794	12081914	NC_060061.1_12081795_12081916;GENIC=1
NC_060061.1	12115163	12115283	NC_060061.1_12115164_12115285;GENIC=1
NC_060061.1	12123008	12123226	NC_060061.1_12123009_12123227;GENIC=1
NC_060061.1	12150127	12150265	NC_060061.1_12150128_12150266;GENIC=1
NC_060061.1	12163468	12163588	NC_060061.1_12163469_12163590;GENIC=1
NC_060061.1	12183894	12184014	NC_060061.1_12183890_12184021;GENIC=1
NC_060061.1	12199848	12199968	NC_060061.1_12199849_12199970;GENIC=1
NC_060061.1	12201252	12201446	NC_060061.1_12201253_12201447;GENIC=1
NC_060061.1	12233930	12234129	NC_060061.1_12233931_12234130;GENIC=1
NC_060061.1	12249089	12249209	NC_060061.1_12249074_12249195;GENIC=1
NC_060061.1	12281494	12281614	NC_060061.1_12281495_12281616;GENIC=1
NC_060061.1	12301010	12301249	NC_060061.1_12301011_12301250;GENIC=1
NC_060061.1	12320470	12320590	NC_060061.1_12320471_12320592;GENIC=1
NC_060061.1	12337528	12337720	NC_060061.1_12337529_12337721;GENIC=1
NC_060061.1	12340293	12340453	NC_060061.1_12340294_12340454;GENIC=1
NC_060061.1	12348749	12348869	NC_060061.1_12348750_12348871;GENIC=1
NC_060061.1	12367700	12367820	NC_060061.1_12367701_12367822;GENIC=1
NC_060061.1	12378390	12378585	NC_060061.1_12378475_12378476;GENIC=1,NC_060061.1_12378495_12378497;GENIC=1,NC_060061.1_12378499_12378500;GENIC=1,NC_060061.1_12378584_12378585;GENIC=1
NC_060061.1	12386214	12386334	NC_060061.1_12386215_12386336;GENIC=1
NC_060061.1	12399268	12399388	NC_060061.1_12399269_12399390;GENIC=1
NC_060061.1	12413911	12414031	NC_060061.1_12413912_12414033;GENIC=1
NC_060061.1	12438704	12438824	NC_060061.1_12438705_12438826;GENIC=1
NC_060061.1	12451943	12452118	NC_060061.1_12451944_12452119;GENIC=1
NC_060061.1	12479597	12479829	NC_060061.1_12479598_12479830;GENIC=1
NC_060061.1	12479981	12480101	NC_060061.1_12479982_12480103;GENIC=1
NC_060061.1	12504914	12505034	NC_060061.1_12504915_12505036;GENIC=1
NC_060061.1	12524212	12524361	NC_060061.1_12524213_12524362;GENIC=1
NC_060061.1	12538083	12538491	NC_060061.1_12538084_12538492;GENIC=1
NC_060061.1	12555837	12556066	NC_060061.1_12555838_12556067;GENIC=1
NC_060061.1	12571617	12571737	NC_060061.1_12571618_12571739;GENIC=1
NC_060061.1	12585081	12585201	NC_060061.1_12585082_12585203;GENIC=1
NC_060061.1	12605701	12605821	NC_060061.1_12605713_12605834;GENIC=1
NC_060061.1	12623217	12623337	NC_060061.1_12623218_12623339;GENIC=1
NC_060061.1	12636967	12637087	NC_060061.1_12636982_12637262;GENIC=0
NC_060061.1	12637157	12637277	NC_060061.1_12636982_12637262;GENIC=0
NC_060061.1	12656815	12656935	NC_060061.1_12656816_12656937;GENIC=1
NC_060061.1	12695157	12695339	NC_060061.1_12695158_12695340;GENIC=1
NC_060061.1	12707447	12707567	NC_060061.1_12707448_12707569;GENIC=1
NC_060061.1	12726983	12727103	NC_060061.1_12726984_12727105;GENIC=1
NC_060061.1	12743403	12743523	NC_060061.1_12743404_12743525;GENIC=1
NC_060061.1	12747480	12747600	NC_060061.1_12747481_12747602;GENIC=1
NC_060061.1	12789933	12790053	NC_060061.1_12789934_12790055;GENIC=1
NC_060061.1	12825126	12825246	NC_060061.1_12825127_12825248;GENIC=1
NC_060061.1	12842017	12842137	NC_060061.1_12842018_12842139;GENIC=1
NC_060061.1	12842497	12842617	NC_060061.1_12842498_12842619;GENIC=0
NC_060061.1	12845184	12845304	NC_060061.1_12845302_12845304;GENIC=1
NC_060061.1	12865436	12865556	NC_060061.1_12865437_12865558;GENIC=0
NC_060061.1	12872482	12872602	NC_060061.1_12872483_12872848;GENIC=1
NC_060061.1	12872605	12872725	NC_060061.1_12872483_12872848;GENIC=1
NC_060061.1	12872727	12872847	NC_060061.1_12872483_12872848;GENIC=1
NC_060061.1	12886453	12886642	NC_060061.1_12886454_12886643;GENIC=1
NC_060061.1	12910083	12910288	NC_060061.1_12910084_12910289;GENIC=1
NC_060061.1	12936838	12936958	NC_060061.1_12936839_12936960;GENIC=1
NC_060061.1	12941805	12942008	NC_060061.1_12941806_12942009;GENIC=1
NC_060061.1	12956592	12956725	NC_060061.1_12956593_12956726;GENIC=1
NC_060061.1	12974941	12975085	NC_060061.1_12974956_12975100;GENIC=1
NC_060061.1	12997206	12997326	NC_060061.1_12997207_12997328;GENIC=1
NC_060061.1	13010947	13011117	NC_060061.1_13010948_13011118;GENIC=0
NC_060061.1	13034120	13034240	NC_060061.1_13034116_13034246;GENIC=0
NC_060061.1	13049961	13050511	NC_060061.1_13049962_13050512;GENIC=1
NC_060061.1	13061588	13061708	NC_060061.1_13061589_13061710;GENIC=1
NC_060061.1	13094999	13095235	NC_060061.1_13095000_13095236;GENIC=1
NC_060061.1	13095688	13095808	NC_060061.1_13095686_13095813;GENIC=1
NC_060061.1	13130271	13130419	NC_060061.1_13130272_13130420;GENIC=1
NC_060061.1	13147279	13147468	NC_060061.1_13147280_13147469;GENIC=1
NC_060061.1	13166256	13166376	NC_060061.1_13166257_13166378;GENIC=1
NC_060061.1	13182011	13182240	NC_060061.1_13182012_13182241;GENIC=0
NC_060061.1	13197668	13197788	NC_060061.1_13197669_13197790;GENIC=1
NC_060061.1	13215284	13215404	NC_060061.1_13215285_13215406;GENIC=1
NC_060061.1	13231325	13231445	NC_060061.1_13231326_13231447;GENIC=1
NC_060061.1	13245349	13245469	NC_060061.1_13245372_13245373;GENIC=1,NC_060061.1_13245378_13245379;GENIC=1
NC_060061.1	13249599	13249719	NC_060061.1_13249600_13249721;GENIC=1
NC_060061.1	13266053	13266173	NC_060061.1_13266054_13266175;GENIC=1
NC_060061.1	13283103	13283300	NC_060061.1_13283104_13283301;GENIC=1
NC_060061.1	13304581	13304728	NC_060061.1_13304582_13304729;GENIC=1
NC_060061.1	13317107	13317310	NC_060061.1_13317108_13317311;GENIC=0
NC_060061.1	13333569	13333689	NC_060061.1_13333570_13333691;GENIC=1
NC_060061.1	13345484	13345604	NC_060061.1_13345485_13345606;GENIC=1
NC_060061.1	13351781	13351901	NC_060061.1_13351782_13351903;GENIC=1
NC_060061.1	13352985	13353105	NC_060061.1_13353060_13353061;GENIC=0
NC_060061.1	13353164	13353284	NC_060061.1_13353195_13353196;GENIC=0,NC_060061.1_13353225_13353226;GENIC=0,NC_060061.1_13353267_13353268;GENIC=0
NC_060061.1	13366702	13366822	NC_060061.1_13366703_13366824;GENIC=1
NC_060061.1	13384916	13385036	NC_060061.1_13384917_13385038;GENIC=0
NC_060061.1	13401290	13401410	NC_060061.1_13401291_13401412;GENIC=1
NC_060061.1	13411981	13412101	NC_060061.1_13412060_13412061;GENIC=0
NC_060061.1	13418403	13418543	NC_060061.1_13418404_13418544;GENIC=1
NC_060061.1	13436733	13437159	NC_060061.1_13436734_13437160;GENIC=1
NC_060061.1	13449711	13449831	NC_060061.1_13449712_13449833;GENIC=1
NC_060061.1	13504848	13504968	NC_060061.1_13504849_13504970;GENIC=1
NC_060061.1	13507633	13507777	NC_060061.1_13507634_13507778;GENIC=1
NC_060061.1	13534456	13534576	NC_060061.1_13534472_13534473;GENIC=1
NC_060061.1	13534629	13534749	NC_060061.1_13534629_13534630;GENIC=1,NC_060061.1_13534663_13534664;GENIC=1,NC_060061.1_13534658_13534659;GENIC=1,NC_060061.1_13534668_13534669;GENIC=1
NC_060061.1	13536077	13536197	NC_060061.1_13536078_13536199;GENIC=1
NC_060061.1	13555640	13555760	NC_060061.1_13555641_13555762;GENIC=1
NC_060061.1	13571143	13571263	NC_060061.1_13571144_13571265;GENIC=1
NC_060061.1	13578420	13578540	NC_060061.1_13578421_13578542;GENIC=0
NC_060061.1	13604474	13604594	NC_060061.1_13604475_13604596;GENIC=1
NC_060061.1	13630136	13630256	NC_060061.1_13630137_13630258;GENIC=1
NC_060061.1	13667748	13667868	NC_060061.1_13667749_13667870;GENIC=1
NC_060061.1	13670910	13671030	NC_060061.1_13670911_13671032;GENIC=1
NC_060061.1	13691157	13691277	NC_060061.1_13691158_13691279;GENIC=1
NC_060061.1	13702560	13702680	NC_060061.1_13702561_13702682;GENIC=1
NC_060061.1	13718228	13718348	NC_060061.1_13718227_13718351;GENIC=1
NC_060061.1	13738868	13738988	NC_060061.1_13738869_13738990;GENIC=1
NC_060061.1	13755320	13755440	NC_060061.1_13755321_13755442;GENIC=1
NC_060061.1	13774692	13774918	NC_060061.1_13774693_13774919;GENIC=1
NC_060061.1	13780029	13780171	NC_060061.1_13780030_13780172;GENIC=1
NC_060061.1	13803569	13803689	NC_060061.1_13803565_13803695;GENIC=1
NC_060061.1	13825261	13825381	NC_060061.1_13825262_13825383;GENIC=1
NC_060061.1	13852839	13853014	NC_060061.1_13852840_13853015;GENIC=1
NC_060061.1	13860116	13860319	NC_060061.1_13860117_13860320;GENIC=1
NC_060061.1	13860636	13860756	NC_060061.1_13860637_13860758;GENIC=1
NC_060061.1	13861742	13861862	NC_060061.1_13861828_13861829;GENIC=1
NC_060061.1	13877322	13877442	NC_060061.1_13877323_13877444;GENIC=1
NC_060061.1	13891975	13892095	NC_060061.1_13891976_13892097;GENIC=1
NC_060061.1	13909446	13909566	NC_060061.1_13909447_13909568;GENIC=1
NC_060061.1	13927398	13927603	NC_060061.1_13927399_13927604;GENIC=1
NC_060061.1	13937459	13937579	NC_060061.1_13937460_13937581;GENIC=1
NC_060061.1	13962365	13962485	NC_060061.1_13962366_13962608;GENIC=1
NC_060061.1	13962487	13962607	NC_060061.1_13962366_13962608;GENIC=1
NC_060061.1	13976161	13976281	NC_060061.1_13976162_13976283;GENIC=1
NC_060061.1	13990375	13990495	NC_060061.1_13990376_13990497;GENIC=1
NC_060061.1	14011067	14011187	NC_060061.1_14011068_14011189;GENIC=1
NC_060061.1	14027371	14027491	NC_060061.1_14027372_14027493;GENIC=1
NC_060061.1	14044356	14044476	NC_060061.1_14044357_14044478;GENIC=1
NC_060061.1	14082683	14082803	NC_060061.1_14082684_14082805;GENIC=1
NC_060061.1	14089396	14089534	NC_060061.1_14089397_14089535;GENIC=1
NC_060061.1	14112359	14112479	NC_060061.1_14112360_14112481;GENIC=1
NC_060061.1	14129387	14129615	NC_060061.1_14129388_14129616;GENIC=1
NC_060061.1	14150788	14150908	NC_060061.1_14150789_14150910;GENIC=1
NC_060061.1	14171627	14171747	NC_060061.1_14171628_14171749;GENIC=1
NC_060061.1	14197806	14198029	NC_060061.1_14197807_14198030;GENIC=1
NC_060061.1	14211643	14211763	NC_060061.1_14211644_14211765;GENIC=1
NC_060061.1	14230264	14230384	NC_060061.1_14230265_14230386;GENIC=1
NC_060061.1	14246918	14247038	NC_060061.1_14246933_14247164;GENIC=0
NC_060061.1	14265069	14265399	NC_060061.1_14265070_14265400;GENIC=1
NC_060061.1	14286016	14286136	NC_060061.1_14286017_14286138;GENIC=1
NC_060061.1	14312410	14312559	NC_060061.1_14312411_14312560;GENIC=0
NC_060061.1	14330822	14330942	NC_060061.1_14330823_14330944;GENIC=1
NC_060061.1	14349479	14349599	NC_060061.1_14349480_14349601;GENIC=1
NC_060061.1	14350582	14350702	NC_060061.1_14350583_14350704;GENIC=1
NC_060061.1	14389753	14389961	NC_060061.1_14389754_14389962;GENIC=1
NC_060061.1	14403000	14403120	NC_060061.1_14403001_14403122;GENIC=1
NC_060061.1	14418203	14418323	NC_060061.1_14418204_14418325;GENIC=1
NC_060061.1	14450891	14451011	NC_060061.1_14450892_14451013;GENIC=1
NC_060061.1	14469423	14469543	NC_060061.1_14469424_14469545;GENIC=1
NC_060061.1	14485516	14485636	NC_060061.1_14485517_14485638;GENIC=1
NC_060061.1	14502136	14502256	NC_060061.1_14502137_14502258;GENIC=1
NC_060061.1	14513881	14514001	NC_060061.1_14513882_14514003;GENIC=1
NC_060061.1	14534508	14534686	NC_060061.1_14534509_14534687;GENIC=1
NC_060061.1	14571450	14571570	NC_060061.1_14571451_14571572;GENIC=1
NC_060061.1	14578892	14579012	NC_060061.1_14578893_14579014;GENIC=1
NC_060061.1	14612013	14612216	NC_060061.1_14612014_14612217;GENIC=1
NC_060061.1	14617760	14617933	NC_060061.1_14617761_14617934;GENIC=1
NC_060061.1	14635348	14635691	NC_060061.1_14635349_14635692;GENIC=1
NC_060061.1	14652109	14652229	NC_060061.1_14652110_14652231;GENIC=1
NC_060061.1	14675953	14676147	NC_060061.1_14675954_14676148;GENIC=1
NC_060061.1	14693863	14693983	NC_060061.1_14693864_14693985;GENIC=1
NC_060061.1	14704843	14704963	NC_060061.1_14704844_14704965;GENIC=1
NC_060061.1	14722120	14722240	NC_060061.1_14722121_14722242;GENIC=1
NC_060061.1	14739609	14739729	NC_060061.1_14739610_14739731;GENIC=1
NC_060061.1	14756282	14756402	NC_060061.1_14756283_14756404;GENIC=1
NC_060061.1	14761735	14761855	NC_060061.1_14761736_14761857;GENIC=1
NC_060061.1	14813820	14813940	NC_060061.1_14813821_14813942;GENIC=1
NC_060061.1	14840277	14840397	NC_060061.1_14840278_14840399;GENIC=1
NC_060061.1	14866272	14866392	NC_060061.1_14866273_14866394;GENIC=1
NC_060061.1	14866531	14866651	NC_060061.1_14866532_14866653;GENIC=1
NC_060061.1	14874727	14874847	NC_060061.1_14874728_14874849;GENIC=1
NC_060061.1	14891525	14891645	NC_060061.1_14891526_14891647;GENIC=1
NC_060061.1	14908737	14908857	NC_060061.1_14908738_14908859;GENIC=1
NC_060061.1	14922122	14922242	NC_060061.1_14922123_14922244;GENIC=1
NC_060061.1	14941725	14941845	NC_060061.1_14941726_14941847;GENIC=0
NC_060061.1	14960868	14960988	NC_060061.1_14960869_14960990;GENIC=1
NC_060061.1	14980121	14980241	NC_060061.1_14980122_14980243;GENIC=1
NC_060061.1	15001927	15002047	NC_060061.1_15001689_15002032;GENIC=1
NC_060061.1	15067751	15067934	NC_060061.1_15067656_15067793;GENIC=0,NC_060061.1_15067814_15067935;GENIC=0
NC_060061.1	15096686	15096948	NC_060061.1_15096687_15096949;GENIC=1
NC_060061.1	15108727	15108847	NC_060061.1_15108728_15108849;GENIC=1
NC_060061.1	15110854	15110974	NC_060061.1_15110855_15110976;GENIC=1
NC_060061.1	15113020	15113140	NC_060061.1_15113021_15113142;GENIC=1
NC_060061.1	15129828	15129948	NC_060061.1_15129829_15129950;GENIC=1
NC_060061.1	15146873	15147090	NC_060061.1_15146874_15147091;GENIC=0
NC_060061.1	15162882	15163043	NC_060061.1_15162883_15163044;GENIC=1
NC_060061.1	15177071	15177252	NC_060061.1_15177072_15177253;GENIC=1
NC_060061.1	15196584	15196704	NC_060061.1_15196585_15196706;GENIC=1
NC_060061.1	15213362	15213546	NC_060061.1_15213363_15213547;GENIC=0
NC_060061.1	15231247	15231367	NC_060061.1_15231248_15231369;GENIC=1
NC_060061.1	15253658	15253778	NC_060061.1_15253659_15253780;GENIC=1
NC_060061.1	15262235	15262355	NC_060061.1_15262236_15262357;GENIC=1
NC_060061.1	15280044	15280164	NC_060061.1_15280045_15280166;GENIC=1
NC_060061.1	15298920	15299233	NC_060061.1_15298921_15299234;GENIC=1
NC_060061.1	15312856	15312976	NC_060061.1_15312857_15312978;GENIC=1
NC_060061.1	15330373	15330493	NC_060061.1_15330374_15330495;GENIC=1
NC_060061.1	15348597	15348717	NC_060061.1_15348598_15348719;GENIC=1
NC_060061.1	15349354	15349474	NC_060061.1_15349355_15349476;GENIC=1
NC_060061.1	15398690	15398810	NC_060061.1_15398691_15398812;GENIC=1
NC_060061.1	15400680	15400800	NC_060061.1_15400681_15400802;GENIC=1
NC_060061.1	15415471	15415591	NC_060061.1_15415472_15415593;GENIC=1
NC_060061.1	15419396	15419516	NC_060061.1_15419397_15419518;GENIC=0
NC_060061.1	15450473	15450593	NC_060061.1_15450474_15450595;GENIC=1
NC_060061.1	15463761	15463881	NC_060061.1_15463762_15463883;GENIC=0
NC_060061.1	15485066	15485186	NC_060061.1_15485067_15485188;GENIC=1
NC_060061.1	15492859	15492979	NC_060061.1_15492860_15492981;GENIC=1
NC_060061.1	15533521	15533711	NC_060061.1_15533522_15533712;GENIC=1
NC_060061.1	15559030	15559196	NC_060061.1_15559031_15559197;GENIC=0
NC_060061.1	15559824	15559997	NC_060061.1_15559825_15559998;GENIC=1
NC_060061.1	15568280	15568400	NC_060061.1_15568281_15568402;GENIC=1
NC_060061.1	15580695	15580815	NC_060061.1_15580696_15580817;GENIC=1
NC_060061.1	15609538	15609715	NC_060061.1_15609539_15609716;GENIC=1
NC_060061.1	15624331	15624471	NC_060061.1_15624332_15624472;GENIC=1
NC_060061.1	15637187	15637307	NC_060061.1_15637188_15637309;GENIC=1
NC_060061.1	15640607	15640764	NC_060061.1_15640608_15640765;GENIC=1
NC_060061.1	15641612	15641732	NC_060061.1_15641613_15641734;GENIC=1
NC_060061.1	15642663	15642798	NC_060061.1_15642664_15642799;GENIC=1
NC_060061.1	15755160	15755373	NC_060061.1_15755343_15755345;GENIC=0,NC_060061.1_15755367_15755368;GENIC=0,NC_060061.1_15755201_15755202;GENIC=0,NC_060061.1_15755189_15755190;GENIC=0,NC_060061.1_15755278_15755281;GENIC=0,NC_060061.1_15755307_15755308;GENIC=0,NC_060061.1_15755373_15755374;GENIC=0,NC_060061.1_15755305_15755306;GENIC=0,NC_060061.1_15755171_15755172;GENIC=0,NC_060061.1_15755298_15755299;GENIC=0,NC_060061.1_15755359_15755360;GENIC=0,NC_060061.1_15755180_15755181;GENIC=0,NC_060061.1_15755293_15755294;GENIC=0,NC_060061.1_15755161_15755162;GENIC=0,NC_060061.1_15755250_15755251;GENIC=0,NC_060061.1_15755175_15755176;GENIC=0,NC_060061.1_15755319_15755320;GENIC=0,NC_060061.1_15755313_15755314;GENIC=0,NC_060061.1_15755259_15755261;GENIC=0,NC_060061.1_15755349_15755350;GENIC=0,NC_060061.1_15755194_15755195;GENIC=0,NC_060061.1_15755186_15755188;GENIC=0,NC_060061.1_15755191_15755193;GENIC=0,NC_060061.1_15755339_15755340;GENIC=0,NC_060061.1_15755364_15755365;GENIC=0,NC_060061.1_15755226_15755227;GENIC=0,NC_060061.1_15755289_15755290;GENIC=0,NC_060061.1_15755309_15755311;GENIC=0,NC_060061.1_15755198_15755200;GENIC=0,NC_060061.1_15755205_15755206;GENIC=0,NC_060061.1_15755272_15755275;GENIC=0,NC_060061.1_15755269_15755270;GENIC=0
NC_060061.1	15770741	15770861	NC_060061.1_15770742_15770863;GENIC=1
NC_060061.1	15776835	15776955	NC_060061.1_15776836_15776957;GENIC=0
NC_060061.1	15778819	15778939	NC_060061.1_15778913_15778914;GENIC=0,NC_060061.1_15778901_15778902;GENIC=0
NC_060061.1	15778964	15779084	NC_060061.1_15779036_15779038;GENIC=0,NC_060061.1_15779041_15779042;GENIC=0,NC_060061.1_15779059_15779060;GENIC=0
NC_060061.1	15780129	15780279	NC_060061.1_15780229_15780230;GENIC=0,NC_060061.1_15780158_15780159;GENIC=0,NC_060061.1_15780267_15780268;GENIC=0,NC_060061.1_15780279_15780280;GENIC=0,NC_060061.1_15780130_15780131;GENIC=0,NC_060061.1_15780188_15780190;GENIC=0,NC_060061.1_15780251_15780252;GENIC=0,NC_060061.1_15780182_15780183;GENIC=0,NC_060061.1_15780262_15780263;GENIC=0,NC_060061.1_15780276_15780277;GENIC=0,NC_060061.1_15780180_15780181;GENIC=0,NC_060061.1_15780165_15780167;GENIC=0,NC_060061.1_15780208_15780209;GENIC=0
NC_060061.1	15780703	15780823	NC_060061.1_15780710_15780711;GENIC=0,NC_060061.1_15780706_15780707;GENIC=0
NC_060061.1	15781094	15781214	NC_060061.1_15781192_15781193;GENIC=0,NC_060061.1_15781189_15781191;GENIC=0
NC_060061.1	15781396	15781516	NC_060061.1_15781447_15781448;GENIC=0,NC_060061.1_15781443_15781445;GENIC=0
NC_060061.1	15784845	15784965	NC_060061.1_15784871_15784873;GENIC=0,NC_060061.1_15784934_15784935;GENIC=0,NC_060061.1_15784946_15784947;GENIC=0,NC_060061.1_15784883_15784884;GENIC=0,NC_060061.1_15784862_15784863;GENIC=0,NC_060061.1_15784910_15784911;GENIC=0,NC_060061.1_15784865_15784866;GENIC=0,NC_060061.1_15784961_15784962;GENIC=0,NC_060061.1_15784952_15784953;GENIC=0,NC_060061.1_15784859_15784860;GENIC=0,NC_060061.1_15784901_15784902;GENIC=0,NC_060061.1_15784850_15784851;GENIC=0,NC_060061.1_15784949_15784950;GENIC=0,NC_060061.1_15784898_15784899;GENIC=0,NC_060061.1_15784919_15784920;GENIC=0,NC_060061.1_15784892_15784893;GENIC=0,NC_060061.1_15784908_15784909;GENIC=0,NC_060061.1_15784913_15784914;GENIC=0,NC_060061.1_15784874_15784875;GENIC=0,NC_060061.1_15784958_15784959;GENIC=0
NC_060061.1	15785574	15785694	NC_060061.1_15785614_15785615;GENIC=0,NC_060061.1_15785627_15785629;GENIC=0,NC_060061.1_15785599_15785600;GENIC=0,NC_060061.1_15785604_15785605;GENIC=0,NC_060061.1_15785607_15785608;GENIC=0
NC_060061.1	15786003	15786123	NC_060061.1_15786041_15786042;GENIC=0,NC_060061.1_15786035_15786036;GENIC=0,NC_060061.1_15786077_15786078;GENIC=0,NC_060061.1_15786065_15786066;GENIC=0,NC_060061.1_15786038_15786039;GENIC=0,NC_060061.1_15786053_15786054;GENIC=0,NC_060061.1_15786083_15786084;GENIC=0,NC_060061.1_15786026_15786027;GENIC=0,NC_060061.1_15786071_15786072;GENIC=0,NC_060061.1_15786098_15786099;GENIC=0,NC_060061.1_15786068_15786069;GENIC=0,NC_060061.1_15786047_15786048;GENIC=0,NC_060061.1_15786057_15786060;GENIC=0,NC_060061.1_15786062_15786063;GENIC=0
NC_060061.1	15786280	15786452	NC_060061.1_15786281_15786453;GENIC=0
NC_060061.1	15787118	15787325	NC_060061.1_15787142_15787143;GENIC=0,NC_060061.1_15787289_15787290;GENIC=0,NC_060061.1_15787187_15787188;GENIC=0,NC_060061.1_15787205_15787206;GENIC=0,NC_060061.1_15787177_15787179;GENIC=0,NC_060061.1_15787295_15787296;GENIC=0,NC_060061.1_15787163_15787164;GENIC=0,NC_060061.1_15787325_15787326;GENIC=0,NC_060061.1_15787137_15787138;GENIC=0,NC_060061.1_15787259_15787260;GENIC=0,NC_060061.1_15787274_15787276;GENIC=0,NC_060061.1_15787145_15787146;GENIC=0,NC_060061.1_15787214_15787215;GENIC=0,NC_060061.1_15787127_15787132;GENIC=0,NC_060061.1_15787235_15787236;GENIC=0,NC_060061.1_15787196_15787197;GENIC=0,NC_060061.1_15787283_15787284;GENIC=0,NC_060061.1_15787286_15787287;GENIC=0,NC_060061.1_15787181_15787182;GENIC=0,NC_060061.1_15787184_15787185;GENIC=0,NC_060061.1_15787223_15787224;GENIC=0,NC_060061.1_15787303_15787304;GENIC=0,NC_060061.1_15787220_15787221;GENIC=0,NC_060061.1_15787322_15787323;GENIC=0,NC_060061.1_15787151_15787152;GENIC=0,NC_060061.1_15787265_15787266;GENIC=0,NC_060061.1_15787139_15787140;GENIC=0,NC_060061.1_15787154_15787155;GENIC=0,NC_060061.1_15787119_15787120;GENIC=0
NC_060061.1	15787374	15787494	NC_060061.1_15787448_15787449;GENIC=0,NC_060061.1_15787427_15787428;GENIC=0,NC_060061.1_15787455_15787456;GENIC=0,NC_060061.1_15787433_15787434;GENIC=0,NC_060061.1_15787460_15787461;GENIC=0,NC_060061.1_15787424_15787425;GENIC=0,NC_060061.1_15787436_15787437;GENIC=0,NC_060061.1_15787463_15787464;GENIC=0,NC_060061.1_15787439_15787440;GENIC=0
NC_060061.1	15787594	15787714	NC_060061.1_15787676_15787677;GENIC=0
NC_060061.1	15788128	15788248	NC_060061.1_15788208_15788209;GENIC=0,NC_060061.1_15788174_15788175;GENIC=0,NC_060061.1_15788147_15788148;GENIC=0,NC_060061.1_15788165_15788166;GENIC=0,NC_060061.1_15788135_15788136;GENIC=0,NC_060061.1_15788182_15788184;GENIC=0,NC_060061.1_15788195_15788196;GENIC=0,NC_060061.1_15788139_15788142;GENIC=0,NC_060061.1_15788144_15788145;GENIC=0,NC_060061.1_15788186_15788189;GENIC=0,NC_060061.1_15788155_15788157;GENIC=0,NC_060061.1_15788132_15788133;GENIC=0,NC_060061.1_15788168_15788169;GENIC=0,NC_060061.1_15788192_15788193;GENIC=0,NC_060061.1_15788153_15788154;GENIC=0
NC_060061.1	15789009	15789129	NC_060061.1_15789019_15789021;GENIC=0,NC_060061.1_15789014_15789015;GENIC=0,NC_060061.1_15789072_15789073;GENIC=0,NC_060061.1_15789036_15789037;GENIC=0,NC_060061.1_15789089_15789090;GENIC=0,NC_060061.1_15789076_15789078;GENIC=0,NC_060061.1_15789053_15789054;GENIC=0,NC_060061.1_15789011_15789012;GENIC=0,NC_060061.1_15789104_15789106;GENIC=0
NC_060061.1	15789317	15789437	NC_060061.1_15789341_15789342;GENIC=0,NC_060061.1_15789356_15789357;GENIC=0,NC_060061.1_15789350_15789352;GENIC=0,NC_060061.1_15789347_15789348;GENIC=0,NC_060061.1_15789363_15789364;GENIC=0,NC_060061.1_15789394_15789395;GENIC=0,NC_060061.1_15789368_15789369;GENIC=0,NC_060061.1_15789392_15789393;GENIC=0
NC_060061.1	15790823	15790943	NC_060061.1_15790824_15790945;GENIC=1
NC_060061.1	15791808	15791928	NC_060061.1_15791892_15791893;GENIC=1,NC_060061.1_15791899_15791900;GENIC=1
NC_060061.1	15794594	15794714	NC_060061.1_15794627_15794628;GENIC=0,NC_060061.1_15794608_15794609;GENIC=0,NC_060061.1_15794621_15794622;GENIC=0,NC_060061.1_15794618_15794619;GENIC=0,NC_060061.1_15794630_15794631;GENIC=0,NC_060061.1_15794624_15794625;GENIC=0,NC_060061.1_15794594_15794595;GENIC=0,NC_060061.1_15794681_15794682;GENIC=0,NC_060061.1_15794652_15794653;GENIC=0,NC_060061.1_15794654_15794655;GENIC=0,NC_060061.1_15794597_15794598;GENIC=0,NC_060061.1_15794600_15794601;GENIC=0
NC_060061.1	15805514	15805634	NC_060061.1_15805520_15805521;GENIC=0,NC_060061.1_15805514_15805515;GENIC=0,NC_060061.1_15805547_15805548;GENIC=0,NC_060061.1_15805531_15805532;GENIC=0
NC_060061.1	15805791	15806025	NC_060061.1_15805792_15806026;GENIC=0
NC_060061.1	15829544	15829664	NC_060061.1_15829559_15829859;GENIC=0
NC_060061.1	15855846	15856133	NC_060061.1_15855847_15856134;GENIC=0
NC_060061.1	15859307	15859819	NC_060061.1_15859308_15859820;GENIC=0
NC_060061.1	15862887	15863058	NC_060061.1_15862888_15863059;GENIC=0
NC_060061.1	15863959	15864079	NC_060061.1_15863981_15863982;GENIC=0,NC_060061.1_15863974_15863977;GENIC=0,NC_060061.1_15863988_15863989;GENIC=0,NC_060061.1_15864000_15864001;GENIC=0,NC_060061.1_15864008_15864009;GENIC=0,NC_060061.1_15864004_15864005;GENIC=0,NC_060061.1_15863991_15863994;GENIC=0,NC_060061.1_15863997_15863998;GENIC=0,NC_060061.1_15863966_15863967;GENIC=0
NC_060061.1	15864434	15864554	NC_060061.1_15864435_15864679;GENIC=0
NC_060061.1	15864558	15864678	NC_060061.1_15864435_15864679;GENIC=0
NC_060061.1	15873217	15873434	NC_060061.1_15873232_15873449;GENIC=0
NC_060061.1	15877760	15877880	NC_060061.1_15877803_15877804;GENIC=0,NC_060061.1_15877818_15877819;GENIC=0,NC_060061.1_15877833_15877834;GENIC=0,NC_060061.1_15877821_15877822;GENIC=0,NC_060061.1_15877842_15877843;GENIC=0,NC_060061.1_15877824_15877825;GENIC=0,NC_060061.1_15877788_15877789;GENIC=0,NC_060061.1_15877839_15877841;GENIC=0,NC_060061.1_15877797_15877798;GENIC=0,NC_060061.1_15877812_15877813;GENIC=0,NC_060061.1_15877815_15877816;GENIC=0
NC_060061.1	15884228	15884348	NC_060061.1_15884326_15884327;GENIC=0,NC_060061.1_15884322_15884323;GENIC=0,NC_060061.1_15884346_15884348;GENIC=0
NC_060061.1	15893356	15893476	NC_060061.1_15893357_15893478;GENIC=0
NC_060061.1	15899797	15899917	NC_060061.1_15899797_15899798;GENIC=0,NC_060061.1_15899803_15899804;GENIC=0,NC_060061.1_15899821_15899822;GENIC=0
NC_060061.1	15901367	15901666	NC_060061.1_15901368_15901667;GENIC=0
NC_060061.1	15905678	15905798	NC_060061.1_15905765_15905766;GENIC=1,NC_060061.1_15905744_15905745;GENIC=1,NC_060061.1_15905771_15905772;GENIC=1,NC_060061.1_15905767_15905769;GENIC=1
NC_060061.1	15906270	15906390	NC_060061.1_15906379_15906380;GENIC=1,NC_060061.1_15906386_15906387;GENIC=1,NC_060061.1_15906376_15906377;GENIC=1,NC_060061.1_15906374_15906375;GENIC=1
NC_060061.1	15906444	15906564	NC_060061.1_15906506_15906507;GENIC=1,NC_060061.1_15906520_15906521;GENIC=1,NC_060061.1_15906470_15906471;GENIC=1,NC_060061.1_15906476_15906477;GENIC=1,NC_060061.1_15906491_15906492;GENIC=1,NC_060061.1_15906484_15906486;GENIC=1
NC_060061.1	15906923	15907043	NC_060061.1_15906968_15906969;GENIC=1,NC_060061.1_15906978_15906979;GENIC=1,NC_060061.1_15906982_15906984;GENIC=1
NC_060061.1	15938492	15938612	NC_060061.1_15938490_15938617;GENIC=0
NC_060061.1	15972793	15973184	NC_060061.1_15973046_15973185;GENIC=1,NC_060061.1_15972794_15972996;GENIC=1
NC_060061.1	15973836	15973956	NC_060061.1_15973837_15973958;GENIC=1
NC_060061.1	15975155	15975275	NC_060061.1_15975156_15975277;GENIC=1
NC_060061.1	15992800	15992920	NC_060061.1_15992801_15992922;GENIC=1
NC_060061.1	16014098	16014218	NC_060061.1_16014099_16014220;GENIC=1
NC_060061.1	16026475	16026595	NC_060061.1_16026476_16026597;GENIC=1
NC_060061.1	16046321	16046441	NC_060061.1_16046322_16046443;GENIC=1
NC_060061.1	16059778	16059898	NC_060061.1_16059779_16059900;GENIC=1
NC_060061.1	16071674	16071794	NC_060061.1_16071675_16071796;GENIC=1
NC_060061.1	16124283	16124403	NC_060061.1_16124284_16124405;GENIC=0
NC_060061.1	16133163	16133379	NC_060061.1_16133164_16133380;GENIC=1
NC_060061.1	16162330	16162450	NC_060061.1_16162331_16162452;GENIC=1
NC_060061.1	16177894	16178063	NC_060061.1_16177895_16178064;GENIC=1
NC_060061.1	16195454	16195574	NC_060061.1_16195455_16195576;GENIC=1
NC_060061.1	16196226	16196346	NC_060061.1_16196274_16196275;GENIC=1,NC_060061.1_16196298_16196299;GENIC=1,NC_060061.1_16196313_16196314;GENIC=1,NC_060061.1_16196257_16196258;GENIC=1,NC_060061.1_16196252_16196253;GENIC=1,NC_060061.1_16196306_16196307;GENIC=1,NC_060061.1_16196321_16196322;GENIC=1
NC_060061.1	16216122	16216263	NC_060061.1_16216123_16216264;GENIC=1
NC_060061.1	16220105	16220225	NC_060061.1_16220101_16220231;GENIC=1
NC_060061.1	16248257	16248377	NC_060061.1_16248258_16248379;GENIC=1
NC_060061.1	16260097	16260217	NC_060061.1_16260098_16260219;GENIC=1
NC_060061.1	16280221	16280341	NC_060061.1_16280222_16280343;GENIC=1
NC_060061.1	16294726	16294846	NC_060061.1_16294727_16294848;GENIC=1
NC_060061.1	16315181	16315301	NC_060061.1_16315182_16315303;GENIC=1
NC_060061.1	16327518	16327638	NC_060061.1_16327519_16327640;GENIC=1
NC_060061.1	16349556	16349676	NC_060061.1_16349557_16349678;GENIC=1
NC_060061.1	16363252	16363372	NC_060061.1_16363253_16363374;GENIC=1
NC_060061.1	16365396	16365516	NC_060061.1_16365394_16365521;GENIC=1
NC_060061.1	16394649	16394769	NC_060061.1_16394650_16394771;GENIC=1
NC_060061.1	16430944	16431064	NC_060061.1_16430945_16431066;GENIC=1
NC_060061.1	16439903	16440023	NC_060061.1_16439904_16440025;GENIC=1
NC_060061.1	16481793	16482117	NC_060061.1_16481794_16482118;GENIC=1
NC_060061.1	16482775	16482895	NC_060061.1_16482776_16482897;GENIC=1
NC_060061.1	16503552	16503672	NC_060061.1_16503553_16503674;GENIC=1
NC_060061.1	16541420	16541540	NC_060061.1_16541421_16541542;GENIC=1
NC_060061.1	16553152	16553286	NC_060061.1_16553143_16553301;GENIC=0
NC_060061.1	16565802	16565922	NC_060061.1_16565803_16565924;GENIC=1
NC_060061.1	16601954	16602074	NC_060061.1_16601955_16602076;GENIC=1
NC_060061.1	16618075	16618195	NC_060061.1_16618076_16618197;GENIC=1
NC_060061.1	16635865	16635985	NC_060061.1_16635866_16636107;GENIC=0
NC_060061.1	16635986	16636106	NC_060061.1_16635866_16636107;GENIC=0
NC_060061.1	16649480	16649600	NC_060061.1_16649481_16649602;GENIC=0
NC_060061.1	16670941	16671061	NC_060061.1_16670942_16671063;GENIC=1
NC_060061.1	16687689	16687809	NC_060061.1_16687690_16687811;GENIC=1
NC_060061.1	16697575	16697695	NC_060061.1_16697576_16697697;GENIC=1
NC_060061.1	16724038	16724158	NC_060061.1_16724039_16724160;GENIC=1
NC_060061.1	16736760	16736929	NC_060061.1_16736761_16736930;GENIC=1
NC_060061.1	16750183	16750303	NC_060061.1_16750184_16750305;GENIC=1
NC_060061.1	16770280	16770400	NC_060061.1_16770281_16770402;GENIC=1
NC_060061.1	16804549	16804781	NC_060061.1_16804550_16804782;GENIC=1
NC_060061.1	16828831	16828951	NC_060061.1_16828832_16828953;GENIC=1
NC_060061.1	16840006	16840126	NC_060061.1_16840007_16840128;GENIC=1
NC_060061.1	16860365	16860485	NC_060061.1_16860366_16860487;GENIC=1
NC_060061.1	16883803	16883923	NC_060061.1_16883804_16883925;GENIC=0
NC_060061.1	16904462	16904699	NC_060061.1_16904477_16904684;GENIC=1
NC_060061.1	16905163	16905283	NC_060061.1_16905164_16905285;GENIC=1
NC_060061.1	16923875	16924045	NC_060061.1_16923876_16924046;GENIC=1
NC_060061.1	16940522	16940642	NC_060061.1_16940523_16940644;GENIC=1
NC_060061.1	16944845	16944965	NC_060061.1_16944900_16944901;GENIC=0,NC_060061.1_16944866_16944867;GENIC=0,NC_060061.1_16944869_16944870;GENIC=0,NC_060061.1_16944846_16944847;GENIC=0,NC_060061.1_16944910_16944911;GENIC=0,NC_060061.1_16944912_16944913;GENIC=0,NC_060061.1_16944874_16944875;GENIC=0,NC_060061.1_16944858_16944859;GENIC=0,NC_060061.1_16944891_16944892;GENIC=0,NC_060061.1_16944849_16944850;GENIC=0
NC_060061.1	16957290	16957410	NC_060061.1_16957291_16957412;GENIC=1
NC_060061.1	16976944	16977170	NC_060061.1_16976945_16977171;GENIC=1
NC_060061.1	16991272	16991392	NC_060061.1_16991273_16991394;GENIC=1
NC_060061.1	17006036	17006156	NC_060061.1_17006037_17006158;GENIC=0
NC_060061.1	17028550	17028670	NC_060061.1_17028551_17028672;GENIC=1
NC_060061.1	17041324	17041444	NC_060061.1_17041325_17041446;GENIC=0
NC_060061.1	17055899	17056019	NC_060061.1_17055950_17055951;GENIC=0,NC_060061.1_17055931_17055932;GENIC=0
NC_060061.1	17060806	17060926	NC_060061.1_17060807_17060928;GENIC=1
NC_060061.1	17094629	17094749	NC_060061.1_17094630_17094751;GENIC=1
NC_060061.1	17104478	17104598	NC_060061.1_17104479_17104600;GENIC=1
NC_060061.1	17123439	17123709	NC_060061.1_17123440_17123710;GENIC=1
NC_060061.1	17143849	17143969	NC_060061.1_17143850_17143971;GENIC=1
NC_060061.1	17171726	17171846	NC_060061.1_17171727_17171848;GENIC=1
NC_060061.1	17189566	17189686	NC_060061.1_17189567_17189688;GENIC=1
NC_060061.1	17201457	17201577	NC_060061.1_17201458_17201579;GENIC=1
NC_060061.1	17203599	17203719	NC_060061.1_17203600_17203721;GENIC=1
NC_060061.1	17227518	17227638	NC_060061.1_17227519_17227640;GENIC=1
NC_060061.1	17245581	17245701	NC_060061.1_17245478_17245686;GENIC=0
NC_060061.1	17261966	17262086	NC_060061.1_17261967_17262088;GENIC=1
NC_060061.1	17297903	17298023	NC_060061.1_17297904_17298025;GENIC=1
NC_060061.1	17298116	17298236	NC_060061.1_17298117_17298238;GENIC=1
NC_060061.1	17300282	17300402	NC_060061.1_17300283_17300404;GENIC=1
NC_060061.1	17302685	17302805	NC_060061.1_17302686_17302807;GENIC=1
NC_060061.1	17415679	17415799	NC_060061.1_17415680_17415801;GENIC=1
NC_060061.1	17419976	17420201	NC_060061.1_17419977_17420202;GENIC=1
NC_060061.1	17437883	17438003	NC_060061.1_17437884_17438005;GENIC=1
NC_060061.1	17468544	17468664	NC_060061.1_17468545_17468666;GENIC=1
NC_060061.1	17470822	17471047	NC_060061.1_17470823_17471048;GENIC=1
NC_060061.1	17471673	17471793	NC_060061.1_17471674_17471795;GENIC=0
NC_060061.1	17480935	17481172	NC_060061.1_17480936_17481173;GENIC=1
NC_060061.1	17499313	17499433	NC_060061.1_17499314_17499435;GENIC=1
NC_060061.1	17517350	17517498	NC_060061.1_17517351_17517499;GENIC=0
NC_060061.1	17526234	17526354	NC_060061.1_17526235_17526356;GENIC=1
NC_060061.1	17548842	17548962	NC_060061.1_17548843_17548964;GENIC=1
NC_060061.1	17572724	17572844	NC_060061.1_17572725_17572846;GENIC=1
NC_060061.1	17580506	17580626	NC_060061.1_17580507_17580628;GENIC=0
NC_060061.1	17598641	17598761	NC_060061.1_17598642_17598763;GENIC=1
NC_060061.1	17610001	17610180	NC_060061.1_17610002_17610181;GENIC=0
NC_060061.1	17632443	17632641	NC_060061.1_17632444_17632642;GENIC=1
NC_060061.1	17669434	17669584	NC_060061.1_17669449_17669585;GENIC=1
NC_060061.1	17680223	17680343	NC_060061.1_17680224_17680345;GENIC=1
NC_060061.1	17699622	17699797	NC_060061.1_17699623_17699798;GENIC=1
NC_060061.1	17721801	17721921	NC_060061.1_17721802_17721923;GENIC=1
NC_060061.1	17725911	17726031	NC_060061.1_17725926_17726168;GENIC=0
NC_060061.1	17749943	17750063	NC_060061.1_17749944_17750065;GENIC=1
NC_060061.1	17772331	17772564	NC_060061.1_17772332_17772565;GENIC=1
NC_060061.1	17791080	17791344	NC_060061.1_17791081_17791345;GENIC=0
NC_060061.1	17830806	17831280	NC_060061.1_17831011_17831284;GENIC=1,NC_060061.1_17830807_17830969;GENIC=1
NC_060061.1	17831406	17831526	NC_060061.1_17831407_17831528;GENIC=1
NC_060061.1	17853085	17853205	NC_060061.1_17853086_17853207;GENIC=1
NC_060061.1	17867491	17867611	NC_060061.1_17867492_17867613;GENIC=1
NC_060061.1	17882455	17882694	NC_060061.1_17882456_17882695;GENIC=1
NC_060061.1	17889864	17890173	NC_060061.1_17889865_17890174;GENIC=1
NC_060061.1	17925785	17925905	NC_060061.1_17925786_17925907;GENIC=1
NC_060061.1	17949188	17949320	NC_060061.1_17949199_17949335;GENIC=1
NC_060061.1	17955379	17955499	NC_060061.1_17955391_17955786;GENIC=0
NC_060061.1	17955574	17955785	NC_060061.1_17955391_17955786;GENIC=0
NC_060061.1	17980932	17981052	NC_060061.1_17980933_17981054;GENIC=0
NC_060061.1	17984349	17984469	NC_060061.1_17984350_17984471;GENIC=0
NC_060061.1	18029808	18029928	NC_060061.1_18029809_18029930;GENIC=1
NC_060061.1	18030531	18030651	NC_060061.1_18030532_18030653;GENIC=1
NC_060061.1	18031752	18031872	NC_060061.1_18031753_18031874;GENIC=1
NC_060061.1	18066417	18066624	NC_060061.1_18066418_18066625;GENIC=0
NC_060061.1	18075549	18075739	NC_060061.1_18075550_18075740;GENIC=1
NC_060061.1	18090827	18090947	NC_060061.1_18090828_18090949;GENIC=1
NC_060061.1	18125152	18125272	NC_060061.1_18125153_18125274;GENIC=0
NC_060061.1	18145199	18145404	NC_060061.1_18145200_18145405;GENIC=1
NC_060061.1	18146092	18146212	NC_060061.1_18146091_18146215;GENIC=1
NC_060061.1	18193526	18193646	NC_060061.1_18193527_18193648;GENIC=1
NC_060061.1	18197704	18197824	NC_060061.1_18197705_18197826;GENIC=1
NC_060061.1	18202455	18202575	NC_060061.1_18202456_18202577;GENIC=1
NC_060061.1	18232733	18232853	NC_060061.1_18232734_18232855;GENIC=1
NC_060061.1	18241367	18241487	NC_060061.1_18241368_18241489;GENIC=1
NC_060061.1	18254345	18254465	NC_060061.1_18254346_18254467;GENIC=1
NC_060061.1	18283519	18283639	NC_060061.1_18283520_18283641;GENIC=0
NC_060061.1	18295220	18295340	NC_060061.1_18295221_18295342;GENIC=1
NC_060061.1	18321677	18321897	NC_060061.1_18321678_18321898;GENIC=1
NC_060061.1	18346283	18346403	NC_060061.1_18346284_18346405;GENIC=1
NC_060061.1	18374623	18374743	NC_060061.1_18374624_18374745;GENIC=1
NC_060061.1	18388485	18388605	NC_060061.1_18388486_18388607;GENIC=1
NC_060061.1	18396290	18396410	NC_060061.1_18396291_18396412;GENIC=1
NC_060061.1	18402222	18402342	NC_060061.1_18402223_18402344;GENIC=1
NC_060061.1	18430948	18431068	NC_060061.1_18430949_18431070;GENIC=1
NC_060061.1	18444676	18444796	NC_060061.1_18444677_18444798;GENIC=1
NC_060061.1	18460770	18460890	NC_060061.1_18460771_18460892;GENIC=1
NC_060061.1	18474420	18474540	NC_060061.1_18474421_18474542;GENIC=0
NC_060061.1	18539531	18539837	NC_060061.1_18539532_18540005;GENIC=0
NC_060061.1	18566250	18566370	NC_060061.1_18566251_18566372;GENIC=1
NC_060061.1	18584521	18584788	NC_060061.1_18584506_18584789;GENIC=0
NC_060061.1	18600562	18600682	NC_060061.1_18600563_18600684;GENIC=1
NC_060061.1	18615468	18615606	NC_060061.1_18615469_18615607;GENIC=0
NC_060061.1	18635763	18635953	NC_060061.1_18635764_18635954;GENIC=1
NC_060061.1	18656369	18656712	NC_060061.1_18656370_18656713;GENIC=1
NC_060061.1	18668964	18669084	NC_060061.1_18668965_18669086;GENIC=1
NC_060061.1	18687788	18687908	NC_060061.1_18687789_18687910;GENIC=1
NC_060061.1	18702382	18702547	NC_060061.1_18702383_18702548;GENIC=1
NC_060061.1	18725873	18726137	NC_060061.1_18726017_18726138;GENIC=1,NC_060061.1_18725874_18725995;GENIC=1
NC_060061.1	18783715	18783835	NC_060061.1_18783716_18783837;GENIC=0,NC_060061.1_18783849_18784051;GENIC=0
NC_060061.1	18812838	18812958	NC_060061.1_18812839_18812960;GENIC=1
NC_060061.1	18824606	18824726	NC_060061.1_18824607_18824728;GENIC=1
NC_060061.1	18834398	18834518	NC_060061.1_18834399_18834520;GENIC=1
NC_060061.1	18889661	18889781	NC_060061.1_18889662_18889783;GENIC=1
NC_060061.1	18890951	18891071	NC_060061.1_18890952_18891073;GENIC=1
NC_060061.1	18902006	18902181	NC_060061.1_18902007_18902182;GENIC=1
NC_060061.1	18924317	18924437	NC_060061.1_18924318_18924439;GENIC=1
NC_060061.1	18939857	18939977	NC_060061.1_18939858_18939979;GENIC=1
NC_060061.1	18953618	18953738	NC_060061.1_18953619_18953740;GENIC=1
NC_060061.1	18972036	18972156	NC_060061.1_18972037_18972158;GENIC=1
NC_060061.1	18983418	18983538	NC_060061.1_18983419_18983540;GENIC=0
NC_060061.1	19000348	19000468	NC_060061.1_19000343_19000464;GENIC=1
NC_060061.1	19022510	19022630	NC_060061.1_19022511_19022632;GENIC=1
NC_060061.1	19040089	19040209	NC_060061.1_19040090_19040211;GENIC=1
NC_060061.1	19075049	19075169	NC_060061.1_19075050_19075171;GENIC=1
NC_060061.1	19102717	19102837	NC_060061.1_19102718_19102839;GENIC=1
NC_060061.1	19104097	19104217	NC_060061.1_19104098_19104219;GENIC=1
NC_060061.1	19116844	19117031	NC_060061.1_19116845_19117032;GENIC=1
NC_060061.1	19119969	19120089	NC_060061.1_19119970_19120091;GENIC=1
NC_060061.1	19215672	19215792	NC_060061.1_19215673_19215794;GENIC=1
NC_060061.1	19216164	19216284	NC_060061.1_19216165_19216286;GENIC=1
NC_060061.1	19218991	19219111	NC_060061.1_19218992_19219113;GENIC=1
NC_060061.1	19224630	19224750	NC_060061.1_19224631_19224752;GENIC=1
NC_060061.1	19244220	19244340	NC_060061.1_19244221_19244342;GENIC=1
NC_060061.1	19258924	19259196	NC_060061.1_19258925_19259197;GENIC=1
NC_060061.1	19277011	19277131	NC_060061.1_19277012_19277133;GENIC=1
NC_060061.1	19288054	19288174	NC_060061.1_19288055_19288176;GENIC=1
NC_060061.1	19307469	19307589	NC_060061.1_19307470_19307591;GENIC=1
NC_060061.1	19325484	19325604	NC_060061.1_19325485_19325606;GENIC=1
NC_060061.1	19349181	19349301	NC_060061.1_19349182_19349303;GENIC=1
NC_060061.1	19359066	19359186	NC_060061.1_19359067_19359188;GENIC=1
NC_060061.1	19379395	19379515	NC_060061.1_19379396_19379517;GENIC=1
NC_060061.1	19399636	19399756	NC_060061.1_19399637_19399758;GENIC=1
NC_060061.1	19403534	19403654	NC_060061.1_19403535_19403656;GENIC=1
NC_060061.1	19409358	19409478	NC_060061.1_19409359_19409480;GENIC=1
NC_060061.1	19430360	19430595	NC_060061.1_19430361_19430596;GENIC=1
NC_060061.1	19444818	19444938	NC_060061.1_19444819_19444940;GENIC=0
NC_060061.1	19463038	19463158	NC_060061.1_19463039_19463160;GENIC=1
NC_060061.1	19501658	19501778	NC_060061.1_19501659_19501780;GENIC=1
NC_060061.1	19506514	19506634	NC_060061.1_19506515_19506636;GENIC=1
NC_060061.1	19515738	19515858	NC_060061.1_19515739_19515860;GENIC=1
NC_060061.1	19524272	19524392	NC_060061.1_19524273_19524394;GENIC=0
NC_060061.1	19552070	19552190	NC_060061.1_19552071_19552192;GENIC=1
NC_060061.1	19559399	19559519	NC_060061.1_19559400_19559521;GENIC=1
NC_060061.1	19575963	19576083	NC_060061.1_19575964_19576085;GENIC=0
NC_060061.1	19617419	19617539	NC_060061.1_19617420_19617541;GENIC=1
NC_060061.1	19639290	19639410	NC_060061.1_19639291_19639412;GENIC=1
NC_060061.1	19650154	19650274	NC_060061.1_19650155_19650276;GENIC=1
NC_060061.1	19666786	19666906	NC_060061.1_19666787_19666908;GENIC=1
NC_060061.1	19676808	19676928	NC_060061.1_19676901_19676902;GENIC=1,NC_060061.1_19676837_19676838;GENIC=1,NC_060061.1_19676885_19676886;GENIC=1,NC_060061.1_19676914_19676915;GENIC=1,NC_060061.1_19676887_19676888;GENIC=1,NC_060061.1_19676877_19676878;GENIC=1
NC_060061.1	19683166	19683566	NC_060061.1_19683167_19683567;GENIC=1
NC_060061.1	19683896	19684016	NC_060061.1_19683948_19683949;GENIC=1,NC_060061.1_19683965_19683966;GENIC=1,NC_060061.1_19683953_19683954;GENIC=1
NC_060061.1	19684947	19685144	NC_060061.1_19685112_19685113;GENIC=1,NC_060061.1_19685042_19685043;GENIC=1,NC_060061.1_19685053_19685054;GENIC=1,NC_060061.1_19685097_19685098;GENIC=1,NC_060061.1_19684947_19684948;GENIC=1,NC_060061.1_19684958_19684959;GENIC=1,NC_060061.1_19685092_19685093;GENIC=1,NC_060061.1_19685116_19685118;GENIC=1,NC_060061.1_19685024_19685025;GENIC=1,NC_060061.1_19685123_19685124;GENIC=1,NC_060061.1_19685063_19685064;GENIC=1,NC_060061.1_19685039_19685040;GENIC=1,NC_060061.1_19685036_19685037;GENIC=1,NC_060061.1_19685087_19685088;GENIC=1
NC_060061.1	19697373	19697493	NC_060061.1_19697388_19697825;GENIC=0
NC_060061.1	19697515	19697843	NC_060061.1_19697843_19697844;GENIC=0,NC_060061.1_19697388_19697825;GENIC=0,NC_060061.1_19697837_19697838;GENIC=0
NC_060061.1	19710913	19711033	NC_060061.1_19711007_19711008;GENIC=1,NC_060061.1_19711004_19711005;GENIC=1,NC_060061.1_19710983_19710984;GENIC=1,NC_060061.1_19710969_19710970;GENIC=1,NC_060061.1_19710941_19710942;GENIC=1,NC_060061.1_19711016_19711017;GENIC=1
NC_060061.1	19715991	19716202	NC_060061.1_19715992_19715993;GENIC=1,NC_060061.1_19716067_19716068;GENIC=1,NC_060061.1_19716097_19716098;GENIC=1,NC_060061.1_19716175_19716176;GENIC=1,NC_060061.1_19716193_19716194;GENIC=1,NC_060061.1_19716073_19716074;GENIC=1,NC_060061.1_19716064_19716065;GENIC=1,NC_060061.1_19716169_19716170;GENIC=1,NC_060061.1_19716157_19716158;GENIC=1,NC_060061.1_19716184_19716185;GENIC=1,NC_060061.1_19716075_19716076;GENIC=1,NC_060061.1_19716202_19716203;GENIC=1,NC_060061.1_19716001_19716002;GENIC=1,NC_060061.1_19716004_19716005;GENIC=1,NC_060061.1_19716007_19716008;GENIC=1,NC_060061.1_19716142_19716143;GENIC=1
NC_060061.1	19716264	19716384	NC_060061.1_19716265_19716491;GENIC=1
NC_060061.1	19716393	19716722	NC_060061.1_19716697_19716698;GENIC=1,NC_060061.1_19716722_19716723;GENIC=1,NC_060061.1_19716652_19716653;GENIC=1,NC_060061.1_19716583_19716584;GENIC=1,NC_060061.1_19716265_19716491;GENIC=1,NC_060061.1_19716538_19716539;GENIC=1,NC_060061.1_19716598_19716599;GENIC=1
NC_060061.1	19733415	19733535	NC_060061.1_19733416_19733537;GENIC=0
NC_060061.1	19772939	19773059	NC_060061.1_19772940_19773061;GENIC=1
NC_060061.1	19773364	19773484	NC_060061.1_19773365_19773486;GENIC=1
NC_060061.1	19792828	19793051	NC_060061.1_19792829_19793052;GENIC=0
NC_060061.1	19815482	19815602	NC_060061.1_19815483_19815604;GENIC=1
NC_060061.1	19816163	19816283	NC_060061.1_19816164_19816285;GENIC=0
NC_060061.1	19844955	19845222	NC_060061.1_19844956_19845223;GENIC=1
NC_060061.1	19873274	19873417	NC_060061.1_19873275_19873418;GENIC=1
NC_060061.1	19893383	19893543	NC_060061.1_19893384_19893544;GENIC=1
NC_060061.1	19904516	19904636	NC_060061.1_19904517_19904638;GENIC=1
NC_060061.1	19928801	19928921	NC_060061.1_19928802_19928923;GENIC=1
NC_060061.1	19947503	19947623	NC_060061.1_19947504_19947625;GENIC=1
NC_060061.1	19951564	19951684	NC_060061.1_19951565_19951686;GENIC=1
NC_060061.1	19972315	19972435	NC_060061.1_19972316_19972437;GENIC=1
NC_060061.1	19975054	19975174	NC_060061.1_19975055_19975176;GENIC=1
NC_060061.1	20004909	20005029	NC_060061.1_20004910_20005031;GENIC=1
NC_060061.1	20022715	20022835	NC_060061.1_20022716_20022837;GENIC=1
NC_060061.1	20042606	20042872	NC_060061.1_20042607_20042873;GENIC=1
NC_060061.1	20055689	20055809	NC_060061.1_20055690_20055811;GENIC=1
NC_060061.1	20078802	20078922	NC_060061.1_20078882_20078883;GENIC=0,NC_060061.1_20078843_20078844;GENIC=0
NC_060061.1	20101084	20101204	NC_060061.1_20101085_20101206;GENIC=1
NC_060061.1	20122247	20122367	NC_060061.1_20122262_20122383;GENIC=0
NC_060061.1	20137763	20137883	NC_060061.1_20137764_20137885;GENIC=1
NC_060061.1	20177345	20177628	NC_060061.1_20177346_20177467;GENIC=1,NC_060061.1_20177508_20177629;GENIC=1
NC_060061.1	20193482	20193602	NC_060061.1_20193483_20193604;GENIC=1
NC_060061.1	20218095	20218301	NC_060061.1_20218096_20218302;GENIC=1
NC_060061.1	20219231	20219351	NC_060061.1_20219232_20219353;GENIC=1
NC_060061.1	20249583	20249703	NC_060061.1_20249584_20249705;GENIC=0
NC_060061.1	20273516	20273955	NC_060061.1_20273672_20273956;GENIC=1,NC_060061.1_20273517_20273638;GENIC=1
NC_060061.1	20331531	20331666	NC_060061.1_20331516_20331651;GENIC=0
NC_060061.1	20386164	20386321	NC_060061.1_20386165_20386322;GENIC=0
NC_060061.1	20387215	20387335	NC_060061.1_20387230_20387351;GENIC=0
NC_060061.1	20397109	20397229	NC_060061.1_20397110_20397231;GENIC=0
NC_060061.1	20425106	20425226	NC_060061.1_20425107_20425228;GENIC=1
NC_060061.1	20430880	20431000	NC_060061.1_20430881_20431002;GENIC=0
NC_060061.1	20452710	20452830	NC_060061.1_20452711_20452832;GENIC=1
NC_060061.1	20455525	20455645	NC_060061.1_20455526_20455647;GENIC=1
NC_060061.1	20462587	20462707	NC_060061.1_20462588_20462709;GENIC=1
NC_060061.1	20479326	20479446	NC_060061.1_20479311_20479432;GENIC=1
NC_060061.1	20511295	20511464	NC_060061.1_20511296_20511465;GENIC=1
NC_060061.1	20529543	20529663	NC_060061.1_20529544_20529665;GENIC=1
NC_060061.1	20549878	20549998	NC_060061.1_20549879_20550000;GENIC=1
NC_060061.1	20597984	20598104	NC_060061.1_20597985_20598226;GENIC=1
NC_060061.1	20598105	20598225	NC_060061.1_20597985_20598226;GENIC=1
NC_060061.1	20614220	20614360	NC_060061.1_20614221_20614361;GENIC=1
NC_060061.1	20634053	20634263	NC_060061.1_20634054_20634264;GENIC=1
NC_060061.1	20648669	20648789	NC_060061.1_20648670_20648791;GENIC=1
NC_060061.1	20663574	20663694	NC_060061.1_20663575_20663696;GENIC=1
NC_060061.1	20681171	20681291	NC_060061.1_20681172_20681293;GENIC=0
NC_060061.1	20701677	20701797	NC_060061.1_20701678_20701799;GENIC=1
NC_060061.1	20720653	20720773	NC_060061.1_20720652_20720773;GENIC=1
NC_060061.1	20740709	20740829	NC_060061.1_20740710_20740831;GENIC=1
NC_060061.1	20750157	20750277	NC_060061.1_20750158_20750279;GENIC=1
NC_060061.1	20761848	20761987	NC_060061.1_20761863_20762002;GENIC=1
NC_060061.1	20784383	20784503	NC_060061.1_20784384_20784505;GENIC=0
NC_060061.1	20806144	20806264	NC_060061.1_20806145_20806266;GENIC=1
NC_060061.1	20819283	20819403	NC_060061.1_20819377_20819378;GENIC=0,NC_060061.1_20819334_20819335;GENIC=0
NC_060061.1	20819426	20819546	NC_060061.1_20819457_20819458;GENIC=0,NC_060061.1_20819515_20819516;GENIC=0
NC_060061.1	20825406	20825702	NC_060061.1_20825407_20825717;GENIC=1
NC_060061.1	20851461	20851581	NC_060061.1_20851462_20851583;GENIC=1
NC_060061.1	20883110	20883230	NC_060061.1_20883111_20883232;GENIC=1
NC_060061.1	20904577	20904697	NC_060061.1_20904578_20904699;GENIC=1
NC_060061.1	20904949	20905151	NC_060061.1_20904950_20905152;GENIC=1
NC_060061.1	20913828	20913948	NC_060061.1_20913829_20913950;GENIC=1
NC_060061.1	20946672	20946792	NC_060061.1_20946673_20946794;GENIC=1
NC_060061.1	20955023	20955143	NC_060061.1_20955024_20955145;GENIC=1
NC_060061.1	20963658	20963778	NC_060061.1_20963659_20963780;GENIC=1
NC_060061.1	20986866	20986986	NC_060061.1_20986867_20986988;GENIC=1
NC_060061.1	21019790	21020093	NC_060061.1_21019791_21020094;GENIC=0
NC_060061.1	21053937	21054057	NC_060061.1_21053938_21054059;GENIC=1
NC_060061.1	21079412	21079532	NC_060061.1_21079413_21079534;GENIC=1
NC_060061.1	21089061	21089181	NC_060061.1_21089062_21089183;GENIC=1
NC_060061.1	21105379	21105499	NC_060061.1_21105380_21105501;GENIC=1
NC_060061.1	21125604	21125724	NC_060061.1_21125605_21125726;GENIC=0
NC_060061.1	21138012	21138163	NC_060061.1_21138013_21138164;GENIC=1
NC_060061.1	21150140	21150459	NC_060061.1_21150141_21150460;GENIC=1
NC_060061.1	21215717	21215837	NC_060061.1_21215718_21215839;GENIC=1
NC_060061.1	21241299	21241571	NC_060061.1_21241300_21241572;GENIC=0
NC_060061.1	21251578	21251698	NC_060061.1_21251579_21251700;GENIC=0
NC_060061.1	21253598	21253718	NC_060061.1_21253599_21253720;GENIC=1
NC_060061.1	21279196	21279398	NC_060061.1_21279197_21279399;GENIC=1
NC_060061.1	21295089	21295209	NC_060061.1_21295087_21295208;GENIC=1
NC_060061.1	21311280	21311400	NC_060061.1_21311281_21311402;GENIC=1
NC_060061.1	21325077	21325197	NC_060061.1_21325078_21325199;GENIC=1
NC_060061.1	21342399	21342519	NC_060061.1_21342400_21342521;GENIC=1
NC_060061.1	21358961	21359081	NC_060061.1_21358962_21359083;GENIC=1
NC_060061.1	21371660	21371780	NC_060061.1_21371661_21371782;GENIC=1
NC_060061.1	21407279	21407399	NC_060061.1_21407280_21407401;GENIC=1
NC_060061.1	21408221	21408341	NC_060061.1_21408222_21408343;GENIC=1
NC_060061.1	21411259	21411392	NC_060061.1_21411260_21411393;GENIC=1
NC_060061.1	21438042	21438162	NC_060061.1_21438043_21438164;GENIC=1
NC_060061.1	21471718	21471838	NC_060061.1_21471719_21471840;GENIC=1
NC_060061.1	21520918	21521207	NC_060061.1_21521050_21521208;GENIC=1,NC_060061.1_21520919_21521040;GENIC=1
NC_060061.1	21587950	21588070	NC_060061.1_21587951_21588072;GENIC=1
NC_060061.1	21591314	21591434	NC_060061.1_21591315_21591436;GENIC=1
NC_060061.1	21595239	21595359	NC_060061.1_21595240_21595361;GENIC=1
NC_060061.1	21601476	21601596	NC_060061.1_21601477_21601598;GENIC=1
NC_060061.1	21602296	21602416	NC_060061.1_21602311_21602444;GENIC=1
NC_060061.1	21602433	21602553	NC_060061.1_21602311_21602444;GENIC=1,NC_060061.1_21602485_21602749;GENIC=1
NC_060061.1	21629955	21630075	NC_060061.1_21629956_21630077;GENIC=1
NC_060061.1	21646533	21646686	NC_060061.1_21646534_21646687;GENIC=1
NC_060061.1	21704448	21704651	NC_060061.1_21704449_21704652;GENIC=0
NC_060061.1	21704713	21705010	NC_060061.1_21704714_21705011;GENIC=0
NC_060061.1	21715223	21715343	NC_060061.1_21715224_21715345;GENIC=0
NC_060061.1	21735318	21735438	NC_060061.1_21735319_21735440;GENIC=1
NC_060061.1	21751616	21751736	NC_060061.1_21751617_21751738;GENIC=1
NC_060061.1	21753242	21753362	NC_060061.1_21753243_21753364;GENIC=1
NC_060061.1	21839930	21840075	NC_060061.1_21839931_21840076;GENIC=1
NC_060061.1	21840104	21840224	NC_060061.1_21840189_21840190;GENIC=1,NC_060061.1_21840165_21840166;GENIC=1,NC_060061.1_21840223_21840224;GENIC=1,NC_060061.1_21840186_21840187;GENIC=1
NC_060061.1	21883459	21883579	NC_060061.1_21883460_21883581;GENIC=1
NC_060061.1	21883834	21883954	NC_060061.1_21883835_21883956;GENIC=1
NC_060061.1	21926782	21926917	NC_060061.1_21926783_21926918;GENIC=1
NC_060061.1	21927124	21927244	NC_060061.1_21927125_21927246;GENIC=1
NC_060061.1	21967346	21967466	NC_060061.1_21967216_21967467;GENIC=0
NC_060061.1	21969563	21969734	NC_060061.1_21969564_21969735;GENIC=1
NC_060061.1	21971223	21971343	NC_060061.1_21971224_21971345;GENIC=1
NC_060061.1	21979353	21979473	NC_060061.1_21979354_21979475;GENIC=1
NC_060061.1	21979613	21979733	NC_060061.1_21979614_21979735;GENIC=1
NC_060061.1	21984451	21984656	NC_060061.1_21984452_21984657;GENIC=1
NC_060061.1	22002884	22003029	NC_060061.1_22002885_22003030;GENIC=1
NC_060061.1	22024923	22025081	NC_060061.1_22024924_22025082;GENIC=1
NC_060061.1	22031742	22031862	NC_060061.1_22031743_22031864;GENIC=1
NC_060061.1	22035407	22035542	NC_060061.1_22035408_22035543;GENIC=1
NC_060061.1	22036272	22036392	NC_060061.1_22036273_22036394;GENIC=0
NC_060061.1	22038238	22038358	NC_060061.1_22038239_22038360;GENIC=1
NC_060061.1	22096520	22096695	NC_060061.1_22096521_22096696;GENIC=1
NC_060061.1	22193171	22193291	NC_060061.1_22193172_22193293;GENIC=0
NC_060061.1	22197470	22197590	NC_060061.1_22197471_22197592;GENIC=1
NC_060061.1	22198104	22198224	NC_060061.1_22198105_22198226;GENIC=1
NC_060061.1	22200852	22200972	NC_060061.1_22200853_22200974;GENIC=0
NC_060061.1	22209206	22209326	NC_060061.1_22209207_22209328;GENIC=1
NC_060061.1	22223241	22223361	NC_060061.1_22223242_22223363;GENIC=1
NC_060061.1	22240609	22240729	NC_060061.1_22240610_22240731;GENIC=1
NC_060061.1	22241722	22241842	NC_060061.1_22241722_22241723;GENIC=0,NC_060061.1_22241758_22241759;GENIC=0
NC_060061.1	22270983	22271103	NC_060061.1_22270984_22271105;GENIC=1
NC_060061.1	22272063	22272183	NC_060061.1_22272078_22272282;GENIC=0
NC_060061.1	22299699	22299819	NC_060061.1_22299700_22299821;GENIC=1
NC_060061.1	22301250	22301370	NC_060061.1_22301251_22301372;GENIC=1
NC_060061.1	22332939	22333059	NC_060061.1_22332935_22333066;GENIC=1
NC_060061.1	22375383	22375503	NC_060061.1_22375384_22375505;GENIC=1
NC_060061.1	22392904	22393024	NC_060061.1_22392905_22393026;GENIC=1
NC_060061.1	22396818	22396938	NC_060061.1_22396819_22396940;GENIC=1
NC_060061.1	22398957	22399077	NC_060061.1_22398972_22399483;GENIC=0
NC_060061.1	22425583	22425703	NC_060061.1_22425584_22425705;GENIC=0
NC_060061.1	22448904	22449076	NC_060061.1_22448905_22449077;GENIC=1
NC_060061.1	22450293	22450413	NC_060061.1_22450294_22450415;GENIC=1
NC_060061.1	22478949	22479069	NC_060061.1_22478950_22479071;GENIC=1
NC_060061.1	22489461	22489581	NC_060061.1_22489462_22489583;GENIC=1
NC_060061.1	22503108	22503228	NC_060061.1_22503109_22503230;GENIC=1
NC_060061.1	22522466	22522586	NC_060061.1_22522496_22522497;GENIC=1,NC_060061.1_22522510_22522512;GENIC=1
NC_060061.1	22541383	22541642	NC_060061.1_22541522_22541643;GENIC=1,NC_060061.1_22541384_22541505;GENIC=1
NC_060061.1	22562110	22562230	NC_060061.1_22562111_22562232;GENIC=1
NC_060061.1	22575412	22575532	NC_060061.1_22575413_22575534;GENIC=1
NC_060061.1	22603627	22603747	NC_060061.1_22603628_22603749;GENIC=1
NC_060061.1	22624977	22625097	NC_060061.1_22624978_22625099;GENIC=1
NC_060061.1	22649469	22649589	NC_060061.1_22649470_22649591;GENIC=1
NC_060061.1	22665127	22665247	NC_060061.1_22665128_22665249;GENIC=1
NC_060061.1	22698874	22698994	NC_060061.1_22698875_22699028;GENIC=1
NC_060061.1	22713744	22713885	NC_060061.1_22713745_22713886;GENIC=1
NC_060061.1	22718604	22718724	NC_060061.1_22718605_22718726;GENIC=1
NC_060061.1	22761448	22761568	NC_060061.1_22761449_22761570;GENIC=1
NC_060061.1	22762612	22762732	NC_060061.1_22762613_22762734;GENIC=1
NC_060061.1	22762893	22763047	NC_060061.1_22762894_22763048;GENIC=1
NC_060061.1	22763307	22763563	NC_060061.1_22763308_22763564;GENIC=1
NC_060061.1	22764359	22764479	NC_060061.1_22764374_22764495;GENIC=1
NC_060061.1	22878530	22878650	NC_060061.1_22878531_22878652;GENIC=0
NC_060061.1	22935786	22935906	NC_060061.1_22935787_22935908;GENIC=1
NC_060061.1	22936158	22936278	NC_060061.1_22936159_22936400;GENIC=1
NC_060061.1	22936279	22936399	NC_060061.1_22936159_22936400;GENIC=1
NC_060061.1	22937340	22937460	NC_060061.1_22937341_22937462;GENIC=1
NC_060061.1	22956657	22956777	NC_060061.1_22956672_22956893;GENIC=0
NC_060061.1	22967980	22968100	NC_060061.1_22967981_22968102;GENIC=1
NC_060061.1	22968757	22968877	NC_060061.1_22968758_22968879;GENIC=1
NC_060061.1	22985214	22985334	NC_060061.1_22985215_22985336;GENIC=1
NC_060061.1	23002335	23002455	NC_060061.1_23002336_23002457;GENIC=1
NC_060061.1	23023785	23023905	NC_060061.1_23023786_23023907;GENIC=1
NC_060061.1	23038256	23038376	NC_060061.1_23038257_23038378;GENIC=1
NC_060061.1	23044748	23044868	NC_060061.1_23044749_23044870;GENIC=1
NC_060061.1	23076540	23076660	NC_060061.1_23076541_23076662;GENIC=1
NC_060061.1	23090501	23090621	NC_060061.1_23090502_23090623;GENIC=1
NC_060061.1	23097782	23097902	NC_060061.1_23097797_23098035;GENIC=0
NC_060061.1	23097930	23098050	NC_060061.1_23097797_23098035;GENIC=0
NC_060061.1	23120540	23120660	NC_060061.1_23120536_23120666;GENIC=1
NC_060061.1	23139014	23139217	NC_060061.1_23139015_23139218;GENIC=1
NC_060061.1	23164473	23164593	NC_060061.1_23164530_23164531;GENIC=0,NC_060061.1_23164535_23164536;GENIC=0
NC_060061.1	23170293	23170413	NC_060061.1_23170294_23170415;GENIC=0
NC_060061.1	23202799	23202919	NC_060061.1_23202800_23202921;GENIC=1
NC_060061.1	23203029	23203149	NC_060061.1_23203028_23203153;GENIC=1
NC_060061.1	23284758	23284878	NC_060061.1_23284759_23284880;GENIC=0
NC_060061.1	23288629	23288749	NC_060061.1_23288630_23288751;GENIC=0
NC_060061.1	23299464	23299664	NC_060061.1_23299465_23299665;GENIC=1
NC_060061.1	23301379	23301499	NC_060061.1_23301380_23301501;GENIC=1
NC_060061.1	23302042	23302305	NC_060061.1_23302043_23302306;GENIC=1
NC_060061.1	23306975	23307126	NC_060061.1_23306976_23307127;GENIC=1
NC_060061.1	23329031	23329151	NC_060061.1_23329032_23329153;GENIC=1
NC_060061.1	23379159	23379279	NC_060061.1_23379160_23379281;GENIC=1
NC_060061.1	23383337	23383457	NC_060061.1_23383338_23383459;GENIC=1
NC_060061.1	23394585	23394705	NC_060061.1_23394586_23394707;GENIC=1
NC_060061.1	23412501	23412643	NC_060061.1_23412502_23412644;GENIC=0
NC_060061.1	23420243	23420363	NC_060061.1_23420244_23420365;GENIC=1
NC_060061.1	23421884	23422004	NC_060061.1_23421885_23422006;GENIC=1
NC_060061.1	23444568	23444688	NC_060061.1_23444569_23444690;GENIC=1
NC_060061.1	23468828	23468948	NC_060061.1_23468829_23468950;GENIC=1
NC_060061.1	23469259	23469487	NC_060061.1_23469260_23469488;GENIC=1
NC_060061.1	23510792	23510912	NC_060061.1_23510793_23510914;GENIC=1
NC_060061.1	23511007	23511127	NC_060061.1_23511008_23511129;GENIC=1
NC_060061.1	23525261	23525381	NC_060061.1_23525262_23525383;GENIC=1
NC_060061.1	23561767	23561887	NC_060061.1_23561768_23561889;GENIC=1
NC_060061.1	23567823	23567943	NC_060061.1_23567824_23567945;GENIC=0
NC_060061.1	23598636	23598875	NC_060061.1_23598637_23598876;GENIC=1
NC_060061.1	23618448	23618568	NC_060061.1_23618449_23618570;GENIC=1
NC_060061.1	23629917	23630037	NC_060061.1_23629918_23630039;GENIC=0
NC_060061.1	23648915	23649035	NC_060061.1_23648916_23649037;GENIC=0
NC_060061.1	23676134	23676254	NC_060061.1_23676135_23676256;GENIC=1
NC_060061.1	23677216	23677336	NC_060061.1_23677217_23677338;GENIC=1
NC_060061.1	23689767	23689887	NC_060061.1_23689768_23689889;GENIC=1
NC_060061.1	23722773	23722893	NC_060061.1_23722774_23722895;GENIC=1
NC_060061.1	23727762	23727882	NC_060061.1_23727763_23727884;GENIC=1
NC_060061.1	23770514	23770634	NC_060061.1_23770515_23770636;GENIC=0
NC_060061.1	23781701	23781821	NC_060061.1_23781702_23781823;GENIC=1
NC_060061.1	23795203	23795323	NC_060061.1_23795218_23795516;GENIC=0
NC_060061.1	23795395	23795515	NC_060061.1_23795218_23795516;GENIC=0
NC_060061.1	23805250	23805421	NC_060061.1_23805394_23805395;GENIC=1,NC_060061.1_23805343_23805344;GENIC=1,NC_060061.1_23805274_23805275;GENIC=1,NC_060061.1_23805373_23805374;GENIC=1,NC_060061.1_23805358_23805359;GENIC=1,NC_060061.1_23805391_23805392;GENIC=1,NC_060061.1_23805418_23805419;GENIC=1,NC_060061.1_23805379_23805380;GENIC=1,NC_060061.1_23805403_23805404;GENIC=1
NC_060061.1	23805501	23805621	NC_060061.1_23805502_23805623;GENIC=1
NC_060061.1	23845286	23845406	NC_060061.1_23845287_23845408;GENIC=1
NC_060061.1	23867983	23868103	NC_060061.1_23867984_23868105;GENIC=1
NC_060061.1	23888858	23888978	NC_060061.1_23888859_23888980;GENIC=1
NC_060061.1	23890483	23890603	NC_060061.1_23890539_23890540;GENIC=1,NC_060061.1_23890498_23890499;GENIC=1,NC_060061.1_23890513_23890514;GENIC=1,NC_060061.1_23890510_23890511;GENIC=1,NC_060061.1_23890492_23890493;GENIC=1
NC_060061.1	23897585	23897705	NC_060061.1_23897586_23897707;GENIC=1
NC_060061.1	23897771	23897891	NC_060061.1_23897772_23897893;GENIC=1
NC_060061.1	23918582	23918702	NC_060061.1_23918583_23918704;GENIC=1
NC_060061.1	23957171	23957291	NC_060061.1_23957172_23957293;GENIC=1
NC_060061.1	23966645	23966765	NC_060061.1_23966646_23966767;GENIC=1
NC_060061.1	23969557	23969677	NC_060061.1_23969558_23969679;GENIC=1
NC_060061.1	23978759	23978879	NC_060061.1_23978652_23978864;GENIC=1
NC_060061.1	24014193	24014313	NC_060061.1_24014194_24014315;GENIC=1
NC_060061.1	24041263	24041383	NC_060061.1_24041264_24041385;GENIC=1
NC_060061.1	24052242	24052362	NC_060061.1_24052243_24052364;GENIC=1
NC_060061.1	24060790	24060910	NC_060061.1_24060794_24060795;GENIC=1
NC_060061.1	24063076	24063196	NC_060061.1_24063077_24063198;GENIC=1
NC_060061.1	24093286	24093406	NC_060061.1_24093045_24093391;GENIC=0
NC_060061.1	24121543	24121763	NC_060061.1_24121544_24121764;GENIC=1
NC_060061.1	24135482	24135808	NC_060061.1_24135483_24135809;GENIC=1
NC_060061.1	24172258	24172378	NC_060061.1_24172259_24172380;GENIC=1
NC_060061.1	24186820	24186940	NC_060061.1_24186821_24186942;GENIC=1
NC_060061.1	24200388	24200508	NC_060061.1_24200389_24200510;GENIC=0
NC_060061.1	24220216	24220336	NC_060061.1_24220217_24220338;GENIC=1
NC_060061.1	24228025	24228145	NC_060061.1_24228026_24228147;GENIC=1
NC_060061.1	24269780	24269900	NC_060061.1_24269781_24269902;GENIC=0
NC_060061.1	24269966	24270142	NC_060061.1_24269967_24270143;GENIC=0
NC_060061.1	24342351	24342471	NC_060061.1_24342352_24342473;GENIC=1
NC_060061.1	24343165	24343285	NC_060061.1_24343166_24343472;GENIC=1
NC_060061.1	24343287	24343407	NC_060061.1_24343166_24343472;GENIC=1
NC_060061.1	24343409	24343529	NC_060061.1_24343531_24343652;GENIC=1,NC_060061.1_24343166_24343472;GENIC=1
NC_060061.1	24343531	24343651	NC_060061.1_24343531_24343652;GENIC=1
NC_060061.1	24349160	24349280	NC_060061.1_24349161_24349282;GENIC=1
NC_060061.1	24372182	24372302	NC_060061.1_24372183_24372304;GENIC=1
NC_060061.1	24389901	24390021	NC_060061.1_24389902_24390023;GENIC=1
NC_060061.1	24431054	24431469	NC_060061.1_24431055_24431470;GENIC=1
NC_060061.1	24432163	24432283	NC_060061.1_24432164_24432285;GENIC=1
NC_060061.1	24432408	24432648	NC_060061.1_24432409_24432649;GENIC=1
NC_060061.1	24435312	24435432	NC_060061.1_24435313_24435434;GENIC=1
NC_060061.1	24475344	24475464	NC_060061.1_24475345_24475466;GENIC=1
NC_060061.1	24478276	24478396	NC_060061.1_24478277_24478398;GENIC=1
NC_060061.1	24489885	24490005	NC_060061.1_24489886_24490007;GENIC=1
NC_060061.1	24499102	24499222	NC_060061.1_24499103_24499224;GENIC=1
NC_060061.1	24539140	24539543	NC_060061.1_24539141_24539544;GENIC=1
NC_060061.1	24541560	24541680	NC_060061.1_24541561_24541682;GENIC=1
NC_060061.1	24557410	24557530	NC_060061.1_24557411_24557532;GENIC=1
NC_060061.1	24571268	24571388	NC_060061.1_24571269_24571390;GENIC=1
NC_060061.1	24594237	24594420	NC_060061.1_24594238_24594421;GENIC=1
NC_060061.1	24607467	24607587	NC_060061.1_24607468_24607589;GENIC=1
NC_060061.1	24628535	24628655	NC_060061.1_24628536_24628657;GENIC=1
NC_060061.1	24656486	24656606	NC_060061.1_24656487_24656608;GENIC=1
NC_060061.1	24661044	24661281	NC_060061.1_24661059_24661266;GENIC=0
NC_060061.1	24673819	24673939	NC_060061.1_24673820_24673941;GENIC=1
NC_060061.1	24708995	24709115	NC_060061.1_24709010_24709263;GENIC=1
NC_060061.1	24727084	24727291	NC_060061.1_24727085_24727292;GENIC=1
NC_060061.1	24745611	24745731	NC_060061.1_24745612_24745733;GENIC=1
NC_060061.1	24762310	24762514	NC_060061.1_24762311_24762515;GENIC=1
NC_060061.1	24778630	24778750	NC_060061.1_24778631_24778752;GENIC=1
NC_060061.1	24800749	24800885	NC_060061.1_24800750_24800886;GENIC=1
NC_060061.1	24813763	24813883	NC_060061.1_24813764_24813885;GENIC=1
NC_060061.1	24828548	24828668	NC_060061.1_24828549_24828670;GENIC=1
NC_060061.1	24849800	24849920	NC_060061.1_24849801_24849922;GENIC=1
NC_060061.1	24862633	24862753	NC_060061.1_24862634_24862755;GENIC=0
NC_060061.1	24874493	24874778	NC_060061.1_24874494_24874779;GENIC=0
NC_060061.1	24885800	24885920	NC_060061.1_24885806_24885807;GENIC=0
NC_060061.1	24893754	24893874	NC_060061.1_24893755_24893876;GENIC=1
NC_060061.1	24914371	24914491	NC_060061.1_24914372_24914493;GENIC=1
NC_060061.1	24930912	24931085	NC_060061.1_24930913_24931086;GENIC=1
NC_060061.1	24936284	24936404	NC_060061.1_24936285_24936406;GENIC=1
NC_060061.1	24948541	24948661	NC_060061.1_24948542_24948663;GENIC=1
NC_060061.1	24965007	24965127	NC_060061.1_24965008_24965129;GENIC=1
NC_060061.1	24997445	24997565	NC_060061.1_24997446_24997567;GENIC=1
NC_060061.1	24997791	24997911	NC_060061.1_24997792_24997913;GENIC=1
NC_060061.1	25013893	25014013	NC_060061.1_25013894_25014015;GENIC=1
NC_060061.1	25038477	25038706	NC_060061.1_25038478_25038707;GENIC=1
NC_060061.1	25060736	25060937	NC_060061.1_25060737_25060938;GENIC=1
NC_060061.1	25094361	25094481	NC_060061.1_25094362_25094483;GENIC=1
NC_060061.1	25126367	25126487	NC_060061.1_25126368_25126489;GENIC=1
NC_060061.1	25139365	25139485	NC_060061.1_25139366_25139487;GENIC=1
NC_060061.1	25140078	25140198	NC_060061.1_25140079_25140200;GENIC=1
NC_060061.1	25157814	25157934	NC_060061.1_25157815_25157936;GENIC=1
NC_060061.1	25160105	25160225	NC_060061.1_25160106_25160227;GENIC=1
NC_060061.1	25160363	25160483	NC_060061.1_25160364_25160485;GENIC=1
NC_060061.1	25161962	25162164	NC_060061.1_25161963_25162165;GENIC=1
NC_060061.1	25377043	25377163	NC_060061.1_25377044_25377165;GENIC=1
NC_060061.1	25378379	25378638	NC_060061.1_25378518_25378639;GENIC=1,NC_060061.1_25378380_25378501;GENIC=1
NC_060061.1	25378988	25379108	NC_060061.1_25378989_25379110;GENIC=1
NC_060061.1	25381838	25381958	NC_060061.1_25381839_25381960;GENIC=1
NC_060061.1	25383611	25383731	NC_060061.1_25383612_25383733;GENIC=1
NC_060061.1	25430170	25430290	NC_060061.1_25430171_25430292;GENIC=1
NC_060061.1	25434541	25434661	NC_060061.1_25434539_25434665;GENIC=1
NC_060061.1	25451487	25451607	NC_060061.1_25451488_25451609;GENIC=1
NC_060061.1	25451934	25452054	NC_060061.1_25451935_25452056;GENIC=1
NC_060061.1	25473056	25473176	NC_060061.1_25473057_25473178;GENIC=1
NC_060061.1	25478723	25478981	NC_060061.1_25478861_25478982;GENIC=1,NC_060061.1_25478724_25478845;GENIC=1
NC_060061.1	25490749	25490884	NC_060061.1_25490750_25490885;GENIC=1
NC_060061.1	25495273	25495393	NC_060061.1_25495274_25495395;GENIC=1
NC_060061.1	25526383	25526503	NC_060061.1_25526384_25526505;GENIC=1
NC_060061.1	25550018	25550138	NC_060061.1_25550019_25550140;GENIC=1
NC_060061.1	25580545	25580665	NC_060061.1_25580546_25580667;GENIC=1
NC_060061.1	25580804	25580924	NC_060061.1_25580805_25580926;GENIC=1
NC_060061.1	25639825	25639945	NC_060061.1_25639826_25639947;GENIC=1
NC_060061.1	25654213	25654373	NC_060061.1_25654214_25654388;GENIC=0
NC_060061.1	25656683	25657073	NC_060061.1_25656684_25656904;GENIC=0,NC_060061.1_25656953_25657074;GENIC=0
NC_060061.1	25664987	25665107	NC_060061.1_25664988_25665109;GENIC=1
NC_060061.1	25676789	25676909	NC_060061.1_25676790_25676911;GENIC=1
NC_060061.1	25688608	25688728	NC_060061.1_25688644_25688646;GENIC=0,NC_060061.1_25688621_25688622;GENIC=0
NC_060061.1	25694345	25694544	NC_060061.1_25694346_25694545;GENIC=1
NC_060061.1	25708239	25708359	NC_060061.1_25708240_25708361;GENIC=1
NC_060061.1	25731492	25731612	NC_060061.1_25731493_25731614;GENIC=1
NC_060061.1	25745663	25745783	NC_060061.1_25745664_25745785;GENIC=1
NC_060061.1	25748176	25748296	NC_060061.1_25748177_25748298;GENIC=1
NC_060061.1	25785757	25785877	NC_060061.1_25785758_25785879;GENIC=1
NC_060061.1	25794896	25795114	NC_060061.1_25794897_25795115;GENIC=1
NC_060061.1	25795206	25795326	NC_060061.1_25795207_25795328;GENIC=1
NC_060061.1	25796040	25796160	NC_060061.1_25796041_25796162;GENIC=1
NC_060061.1	25816418	25816538	NC_060061.1_25816419_25816540;GENIC=1
NC_060061.1	25897911	25898031	NC_060061.1_25897912_25898033;GENIC=1
NC_060061.1	25898247	25898367	NC_060061.1_25898248_25898369;GENIC=1
NC_060061.1	25936161	25936281	NC_060061.1_25936162_25936283;GENIC=1
NC_060061.1	25963027	25963160	NC_060061.1_25963028_25963029;GENIC=0,NC_060061.1_25963040_25963161;GENIC=0
NC_060061.1	25971908	25972028	NC_060061.1_25971909_25972030;GENIC=1
NC_060061.1	25977989	25978109	NC_060061.1_25977990_25978111;GENIC=1
NC_060061.1	26020559	26020700	NC_060061.1_26020560_26020701;GENIC=1
NC_060061.1	26021019	26021139	NC_060061.1_26021020_26021141;GENIC=1
NC_060061.1	26022194	26022314	NC_060061.1_26022195_26022316;GENIC=1
NC_060061.1	26060099	26060219	NC_060061.1_26060100_26060221;GENIC=1
NC_060061.1	26117771	26117998	NC_060061.1_26117772_26117999;GENIC=0
NC_060061.1	26178668	26178920	NC_060061.1_26178800_26178921;GENIC=1,NC_060061.1_26178669_26178790;GENIC=1
NC_060061.1	26218095	26218635	NC_060061.1_26218080_26218636;GENIC=0
NC_060061.1	26218719	26218874	NC_060061.1_26218720_26218875;GENIC=0
NC_060061.1	26219004	26219140	NC_060061.1_26219005_26219141;GENIC=0
NC_060061.1	26219216	26220134	NC_060061.1_26219217_26220135;GENIC=0
NC_060061.1	26220512	26220674	NC_060061.1_26220513_26220675;GENIC=0
NC_060061.1	26271741	26271861	NC_060061.1_26271742_26271863;GENIC=1
NC_060061.1	26285690	26285810	NC_060061.1_26285675_26285796;GENIC=0
NC_060061.1	26319125	26319245	NC_060061.1_26319126_26319247;GENIC=1
NC_060061.1	26321007	26321127	NC_060061.1_26321008_26321129;GENIC=1
NC_060061.1	26333119	26333239	NC_060061.1_26333120_26333241;GENIC=1
NC_060061.1	26373846	26373966	NC_060061.1_26373846_26373969;GENIC=1
NC_060061.1	26376064	26376184	NC_060061.1_26376065_26376186;GENIC=1
NC_060061.1	26377128	26377248	NC_060061.1_26377129_26377250;GENIC=1
NC_060061.1	26406014	26406239	NC_060061.1_26406015_26406240;GENIC=1
NC_060061.1	26416163	26416283	NC_060061.1_26416178_26416697;GENIC=0
NC_060061.1	26439235	26439355	NC_060061.1_26439236_26439357;GENIC=1
NC_060061.1	26442161	26442281	NC_060061.1_26442162_26442283;GENIC=1
NC_060061.1	26448316	26448436	NC_060061.1_26448317_26448438;GENIC=1
NC_060061.1	26474768	26474888	NC_060061.1_26474769_26475008;GENIC=0
NC_060061.1	26478041	26478161	NC_060061.1_26477883_26478146;GENIC=0
NC_060061.1	26507769	26507889	NC_060061.1_26507562_26507890;GENIC=0
NC_060061.1	26542107	26542227	NC_060061.1_26542108_26542229;GENIC=1
NC_060061.1	26546302	26546422	NC_060061.1_26546303_26546424;GENIC=1
NC_060061.1	26580091	26580211	NC_060061.1_26580092_26580213;GENIC=1
NC_060061.1	26580908	26581147	NC_060061.1_26580909_26581148;GENIC=1
NC_060061.1	26607718	26607838	NC_060061.1_26607719_26607840;GENIC=0
NC_060061.1	26625355	26625475	NC_060061.1_26625356_26625477;GENIC=1
NC_060061.1	26642071	26642191	NC_060061.1_26642072_26642193;GENIC=1
NC_060061.1	26647939	26648059	NC_060061.1_26647940_26648061;GENIC=1
NC_060061.1	26680383	26680503	NC_060061.1_26680384_26680505;GENIC=1
NC_060061.1	26689608	26689728	NC_060061.1_26689609_26689730;GENIC=1
NC_060061.1	26690368	26690525	NC_060061.1_26690369_26690526;GENIC=1
NC_060061.1	26712817	26712937	NC_060061.1_26712818_26712939;GENIC=1
NC_060061.1	26829197	26829317	NC_060061.1_26829198_26829319;GENIC=1
NC_060061.1	26829415	26829535	NC_060061.1_26829416_26829537;GENIC=1
NC_060061.1	26969719	26969839	NC_060061.1_26969720_26969841;GENIC=1
NC_060061.1	27017582	27017702	NC_060061.1_27017583_27017704;GENIC=0
NC_060061.1	27051874	27051994	NC_060061.1_27051875_27051996;GENIC=1
NC_060061.1	27064022	27064142	NC_060061.1_27064082_27064083;GENIC=0
NC_060061.1	27064299	27064419	NC_060061.1_27064333_27064334;GENIC=0
NC_060061.1	27070261	27070621	NC_060061.1_27070262_27070442;GENIC=1,NC_060061.1_27070444_27070796;GENIC=1
NC_060061.1	27070622	27070982	NC_060061.1_27070444_27070796;GENIC=1,NC_060061.1_27070834_27070983;GENIC=1
NC_060061.1	27072048	27072689	NC_060061.1_27072298_27072419;GENIC=1,NC_060061.1_27072444_27072565;GENIC=1,NC_060061.1_27072569_27072690;GENIC=1,NC_060061.1_27072049_27072248;GENIC=1
NC_060061.1	27073599	27073719	NC_060061.1_27073600_27073721;GENIC=1
NC_060061.1	27077693	27077825	NC_060061.1_27077694_27077826;GENIC=0
NC_060061.1	27078647	27078871	NC_060061.1_27078648_27078872;GENIC=0
NC_060061.1	27096783	27096903	NC_060061.1_27096784_27096905;GENIC=1
NC_060061.1	27099701	27099821	NC_060061.1_27099702_27099823;GENIC=1
NC_060061.1	27121724	27121844	NC_060061.1_27121725_27121846;GENIC=1
NC_060061.1	27208247	27208367	NC_060061.1_27207821_27208352;GENIC=0
NC_060061.1	27210936	27211056	NC_060061.1_27210937_27211058;GENIC=0
NC_060061.1	27211326	27211446	NC_060061.1_27211327_27211448;GENIC=0
NC_060061.1	27270076	27270196	NC_060061.1_27270077_27270198;GENIC=1
NC_060061.1	27399345	27399465	NC_060061.1_27399346_27399467;GENIC=1
NC_060061.1	27423069	27423189	NC_060061.1_27423070_27423191;GENIC=1
NC_060061.1	27423493	27423785	NC_060061.1_27423665_27423786;GENIC=1,NC_060061.1_27423494_27423615;GENIC=1
NC_060061.1	27424428	27424585	NC_060061.1_27424429_27424586;GENIC=1
NC_060061.1	27429855	27429975	NC_060061.1_27429856_27429977;GENIC=1
NC_060061.1	27430687	27430842	NC_060061.1_27430688_27430843;GENIC=1
NC_060061.1	27503262	27503382	NC_060061.1_27503263_27503384;GENIC=1
NC_060061.1	27503675	27503795	NC_060061.1_27503676_27503797;GENIC=1
NC_060061.1	27511606	27511726	NC_060061.1_27511607_27511728;GENIC=1
NC_060061.1	27511977	27512097	NC_060061.1_27511978_27512099;GENIC=1
NC_060061.1	27512853	27513011	NC_060061.1_27512854_27513012;GENIC=1
NC_060061.1	27562191	27562311	NC_060061.1_27562192_27562313;GENIC=1
NC_060061.1	27562896	27563016	NC_060061.1_27562897_27563018;GENIC=1
NC_060061.1	27564554	27564674	NC_060061.1_27564555_27564676;GENIC=1
NC_060061.1	27566392	27566512	NC_060061.1_27566393_27566514;GENIC=1
NC_060061.1	27568641	27568761	NC_060061.1_27568642_27568763;GENIC=1
NC_060061.1	27574615	27574938	NC_060061.1_27574616_27574939;GENIC=1
NC_060061.1	27591750	27591870	NC_060061.1_27591751_27591872;GENIC=1
NC_060061.1	27615887	27616007	NC_060061.1_27615888_27616009;GENIC=1
NC_060061.1	27655408	27655528	NC_060061.1_27655409_27655530;GENIC=1
NC_060061.1	27696796	27696916	NC_060061.1_27696875_27696876;GENIC=0,NC_060061.1_27696892_27696893;GENIC=0,NC_060061.1_27696862_27696865;GENIC=0
NC_060061.1	27701995	27702327	NC_060061.1_27701996_27702328;GENIC=0
NC_060061.1	27703269	27703470	NC_060061.1_27703270_27703471;GENIC=0
NC_060061.1	27705189	27705309	NC_060061.1_27705190_27705627;GENIC=0
NC_060061.1	27705417	27705626	NC_060061.1_27705190_27705627;GENIC=0
NC_060061.1	27726541	27726661	NC_060061.1_27726542_27726663;GENIC=1
NC_060061.1	27737809	27737929	NC_060061.1_27737810_27738051;GENIC=1
NC_060061.1	27737930	27738050	NC_060061.1_27737810_27738051;GENIC=1
NC_060061.1	27744759	27744908	NC_060061.1_27744760_27744909;GENIC=0
NC_060061.1	27746378	27746498	NC_060061.1_27746379_27746500;GENIC=1
NC_060061.1	27837301	27837421	NC_060061.1_27837302_27837423;GENIC=1
NC_060061.1	27845109	27845229	NC_060061.1_27845110_27845231;GENIC=1
NC_060061.1	27882091	27882211	NC_060061.1_27882092_27882213;GENIC=0
NC_060061.1	27890307	27890427	NC_060061.1_27890308_27890429;GENIC=1
NC_060061.1	27890509	27890629	NC_060061.1_27890510_27890631;GENIC=1
NC_060061.1	27890839	27890959	NC_060061.1_27890840_27890961;GENIC=1
NC_060061.1	27896391	27896511	NC_060061.1_27896392_27896513;GENIC=1
NC_060061.1	27898975	27899095	NC_060061.1_27898976_27899097;GENIC=1
NC_060061.1	27915289	27915409	NC_060061.1_27915290_27915411;GENIC=1
NC_060061.1	27929063	27929183	NC_060061.1_27929064_27929185;GENIC=1
NC_060061.1	27977657	27977777	NC_060061.1_27977450_27977762;GENIC=0
NC_060061.1	27984011	27984229	NC_060061.1_27984012_27984230;GENIC=1
NC_060061.1	28023768	28023943	NC_060061.1_28023769_28023944;GENIC=1
NC_060061.1	28024080	28024288	NC_060061.1_28024081_28024289;GENIC=1
NC_060061.1	28061741	28061861	NC_060061.1_28061847_28061848;GENIC=1
NC_060061.1	28073044	28073305	NC_060061.1_28073185_28073306;GENIC=1,NC_060061.1_28073045_28073166;GENIC=1
NC_060061.1	28090596	28090716	NC_060061.1_28090597_28090718;GENIC=1
NC_060061.1	28100810	28100930	NC_060061.1_28100554_28100915;GENIC=0
NC_060061.1	28122240	28122458	NC_060061.1_28122241_28122459;GENIC=0
NC_060061.1	28203574	28203694	NC_060061.1_28203575_28203696;GENIC=1
NC_060061.1	28205933	28206053	NC_060061.1_28205934_28206055;GENIC=1
NC_060061.1	28255762	28255982	NC_060061.1_28255763_28255983;GENIC=1
NC_060061.1	28256597	28256904	NC_060061.1_28256598_28256905;GENIC=1
NC_060061.1	28300394	28300514	NC_060061.1_28300395_28300516;GENIC=1
NC_060061.1	28334152	28334272	NC_060061.1_28334152_28334274;GENIC=1
NC_060061.1	28368330	28368450	NC_060061.1_28368331_28368452;GENIC=1
NC_060061.1	28368734	28368854	NC_060061.1_28368749_28368870;GENIC=1
NC_060061.1	28383387	28383507	NC_060061.1_28383402_28383523;GENIC=0
NC_060061.1	28384505	28384700	NC_060061.1_28384506_28384701;GENIC=1
NC_060061.1	28385010	28385239	NC_060061.1_28385011_28385240;GENIC=1
NC_060061.1	28386510	28386688	NC_060061.1_28386511_28386689;GENIC=0
NC_060061.1	28388716	28388855	NC_060061.1_28388717_28388856;GENIC=1
NC_060061.1	28438309	28438429	NC_060061.1_28438310_28438431;GENIC=1
NC_060061.1	28463120	28463240	NC_060061.1_28463121_28463242;GENIC=1
NC_060061.1	28465214	28465406	NC_060061.1_28465215_28465407;GENIC=1
NC_060061.1	28470486	28470726	NC_060061.1_28470487_28470727;GENIC=1
NC_060061.1	28560682	28560802	NC_060061.1_28560683_28560804;GENIC=0
NC_060061.1	28576608	28576843	NC_060061.1_28576609_28576844;GENIC=0
NC_060061.1	28624623	28624827	NC_060061.1_28624624_28624828;GENIC=1
NC_060061.1	28626646	28626833	NC_060061.1_28626647_28626834;GENIC=1
NC_060061.1	28640077	28640197	NC_060061.1_28640092_28640327;GENIC=1
NC_060061.1	28661002	28661122	NC_060061.1_28661021_28661022;GENIC=0,NC_060061.1_28661030_28661031;GENIC=0,NC_060061.1_28661028_28661029;GENIC=0,NC_060061.1_28661024_28661025;GENIC=0,NC_060061.1_28661041_28661042;GENIC=0,NC_060061.1_28661067_28661068;GENIC=0
NC_060061.1	28661196	28661316	NC_060061.1_28661255_28661256;GENIC=0,NC_060061.1_28661265_28661266;GENIC=0,NC_060061.1_28661232_28661233;GENIC=0,NC_060061.1_28661210_28661211;GENIC=0,NC_060061.1_28661237_28661238;GENIC=0,NC_060061.1_28661218_28661220;GENIC=0,NC_060061.1_28661240_28661242;GENIC=0
NC_060061.1	28678544	28678664	NC_060061.1_28678545_28678666;GENIC=1
NC_060061.1	28717457	28717577	NC_060061.1_28717458_28717579;GENIC=1
NC_060061.1	28739031	28739151	NC_060061.1_28739032_28739153;GENIC=1
NC_060061.1	28739804	28739924	NC_060061.1_28739805_28739926;GENIC=1
NC_060061.1	28761942	28762062	NC_060061.1_28761914_28762063;GENIC=0
NC_060061.1	28791614	28791734	NC_060061.1_28791663_28791664;GENIC=0,NC_060061.1_28791669_28791670;GENIC=0
NC_060061.1	28800475	28800595	NC_060061.1_28800606_28800727;GENIC=1,NC_060061.1_28800476_28800597;GENIC=1
NC_060061.1	28800606	28800726	NC_060061.1_28800606_28800727;GENIC=1,NC_060061.1_28800476_28800597;GENIC=1
NC_060061.1	28806533	28806761	NC_060061.1_28806518_28806762;GENIC=0
NC_060061.1	28828054	28828197	NC_060061.1_28828055_28828198;GENIC=0
NC_060061.1	28832479	28832599	NC_060061.1_28832480_28832601;GENIC=1
NC_060061.1	28848064	28848184	NC_060061.1_28848065_28848186;GENIC=1
NC_060061.1	28868465	28868585	NC_060061.1_28868466_28868587;GENIC=1
NC_060061.1	28877713	28877833	NC_060061.1_28877714_28877835;GENIC=1
NC_060061.1	28894475	28894903	NC_060061.1_28894476_28894904;GENIC=0
NC_060061.1	28895592	28895815	NC_060061.1_28895593_28895816;GENIC=1
NC_060061.1	28957113	28957233	NC_060061.1_28957114_28957235;GENIC=1
NC_060061.1	28981577	28981697	NC_060061.1_28981592_28981775;GENIC=0
NC_060061.1	28981863	28981983	NC_060061.1_28981826_28981968;GENIC=0
NC_060061.1	28986858	28986978	NC_060061.1_28986859_28986980;GENIC=1
NC_060061.1	28987041	28987161	NC_060061.1_28987042_28987163;GENIC=1
NC_060061.1	28990315	28990435	NC_060061.1_28990316_28990437;GENIC=1
NC_060061.1	29013437	29013557	NC_060061.1_29013438_29013559;GENIC=1
NC_060061.1	29030734	29030854	NC_060061.1_29030735_29030856;GENIC=0
NC_060061.1	29044935	29045055	NC_060061.1_29044936_29045057;GENIC=1
NC_060061.1	29061153	29061273	NC_060061.1_29061154_29061275;GENIC=0
NC_060061.1	29064620	29064810	NC_060061.1_29064621_29064811;GENIC=0
NC_060061.1	29076177	29076391	NC_060061.1_29076178_29076392;GENIC=1
NC_060061.1	29164973	29165372	NC_060061.1_29165154_29165373;GENIC=1,NC_060061.1_29164974_29165095;GENIC=1
NC_060061.1	29165593	29165713	NC_060061.1_29165594_29165715;GENIC=1
NC_060061.1	29165872	29165992	NC_060061.1_29165873_29165994;GENIC=1
NC_060061.1	29185166	29185286	NC_060061.1_29185167_29185288;GENIC=1
NC_060061.1	29195338	29195458	NC_060061.1_29195339_29195460;GENIC=1
NC_060061.1	29234586	29234706	NC_060061.1_29234587_29234708;GENIC=1
NC_060061.1	29249943	29250063	NC_060061.1_29249929_29250050;GENIC=1
NC_060061.1	29270027	29270435	NC_060061.1_29270028_29270436;GENIC=0
NC_060061.1	29289503	29289623	NC_060061.1_29289504_29289625;GENIC=0
NC_060061.1	29289697	29289817	NC_060061.1_29289698_29289819;GENIC=0
NC_060061.1	29430118	29430238	NC_060061.1_29430119_29430240;GENIC=1
NC_060061.1	29432041	29432253	NC_060061.1_29432042_29432254;GENIC=1
NC_060061.1	29432936	29433056	NC_060061.1_29432937_29433058;GENIC=1
NC_060061.1	29489955	29490075	NC_060061.1_29489955_29490078;GENIC=1
NC_060061.1	29511802	29511922	NC_060061.1_29511803_29511924;GENIC=1
NC_060061.1	29526668	29526856	NC_060061.1_29526669_29526857;GENIC=0
NC_060061.1	29530562	29530827	NC_060061.1_29530563_29530684;GENIC=0,NC_060061.1_29530707_29530828;GENIC=0
NC_060061.1	29536044	29536164	NC_060061.1_29536045_29536166;GENIC=1
NC_060061.1	29536237	29536357	NC_060061.1_29536238_29536359;GENIC=1
NC_060061.1	29631145	29631265	NC_060061.1_29631146_29631267;GENIC=1
NC_060061.1	29633565	29633685	NC_060061.1_29633566_29633687;GENIC=1
NC_060061.1	29634036	29634156	NC_060061.1_29634037_29634158;GENIC=1
NC_060061.1	29664499	29664802	NC_060061.1_29664500_29664655;GENIC=1,NC_060061.1_29664666_29664787;GENIC=0
NC_060061.1	29666830	29666950	NC_060061.1_29666831_29666952;GENIC=0
NC_060061.1	29669581	29669701	NC_060061.1_29669582_29669703;GENIC=1
NC_060061.1	29673316	29673436	NC_060061.1_29673317_29673438;GENIC=1
NC_060061.1	29699799	29699987	NC_060061.1_29699800_29699988;GENIC=1
NC_060061.1	29728813	29729099	NC_060061.1_29728816_29729100;GENIC=0
NC_060061.1	29729371	29729662	NC_060061.1_29729386_29729663;GENIC=1
NC_060061.1	29752345	29752465	NC_060061.1_29752346_29752467;GENIC=1
NC_060061.1	29783833	29783953	NC_060061.1_29783834_29783955;GENIC=1
NC_060061.1	29788358	29788478	NC_060061.1_29788359_29788480;GENIC=1
NC_060061.1	29887767	29887986	NC_060061.1_29887768_29887987;GENIC=0
NC_060061.1	29888239	29888359	NC_060061.1_29888240_29888361;GENIC=0
NC_060061.1	29949952	29950072	NC_060061.1_29949953_29950074;GENIC=0
NC_060061.1	29951015	29951135	NC_060061.1_29951016_29951137;GENIC=0,NC_060061.1_29951143_29951264;GENIC=0
NC_060061.1	29951143	29951263	NC_060061.1_29951016_29951137;GENIC=0,NC_060061.1_29951143_29951264;GENIC=0
NC_060061.1	30104289	30104409	NC_060061.1_30104304_30104425;GENIC=0
NC_060061.1	30125655	30125775	NC_060061.1_30125656_30125777;GENIC=1
NC_060061.1	30125950	30126070	NC_060061.1_30125951_30126072;GENIC=1
NC_060061.1	30127103	30127764	NC_060061.1_30127260_30127381;GENIC=1,NC_060061.1_30127383_30127535;GENIC=1,NC_060061.1_30127570_30127765;GENIC=1,NC_060061.1_30127104_30127225;GENIC=1
NC_060061.1	30132395	30132515	NC_060061.1_30132396_30132517;GENIC=1
NC_060061.1	30132687	30132807	NC_060061.1_30132688_30132809;GENIC=1
NC_060061.1	30139330	30139450	NC_060061.1_30139315_30139436;GENIC=1
NC_060061.1	30141285	30141405	NC_060061.1_30141286_30141407;GENIC=1
NC_060061.1	30142847	30142967	NC_060061.1_30142848_30142969;GENIC=1
NC_060061.1	30143392	30143512	NC_060061.1_30143393_30143514;GENIC=1
NC_060061.1	30155780	30155900	NC_060061.1_30155781_30155902;GENIC=1
NC_060061.1	30165403	30165557	NC_060061.1_30165404_30165558;GENIC=1
NC_060061.1	30167167	30167287	NC_060061.1_30167168_30167289;GENIC=1
NC_060061.1	30233857	30234215	NC_060061.1_30233858_30234216;GENIC=0
NC_060061.1	30235733	30235963	NC_060061.1_30235734_30235964;GENIC=1
NC_060061.1	30255307	30255427	NC_060061.1_30255308_30255429;GENIC=1
NC_060061.1	30260762	30261052	NC_060061.1_30260763_30261053;GENIC=0
NC_060061.1	30276768	30276888	NC_060061.1_30276522_30276873;GENIC=1
NC_060061.1	30299194	30299314	NC_060061.1_30299195_30299316;GENIC=1
NC_060061.1	30316268	30316388	NC_060061.1_30316269_30316390;GENIC=1
NC_060061.1	30317724	30317976	NC_060061.1_30317725_30317726;GENIC=1,NC_060061.1_30317791_30317977;GENIC=1
NC_060061.1	30338166	30338286	NC_060061.1_30338167_30338288;GENIC=1
NC_060061.1	30339868	30339988	NC_060061.1_30339869_30339990;GENIC=1
NC_060061.1	30346839	30347026	NC_060061.1_30346840_30347027;GENIC=1
NC_060061.1	30478312	30478432	NC_060061.1_30478313_30478434;GENIC=1
NC_060061.1	30535243	30535363	NC_060061.1_30535244_30535365;GENIC=1
NC_060061.1	30538242	30538362	NC_060061.1_30538243_30538364;GENIC=1
NC_060061.1	30557969	30558188	NC_060061.1_30557970_30558189;GENIC=1
NC_060061.1	30561383	30561503	NC_060061.1_30561384_30561505;GENIC=1
NC_060061.1	30561954	30562074	NC_060061.1_30561955_30562076;GENIC=1
NC_060061.1	30563821	30563972	NC_060061.1_30563822_30563973;GENIC=1
NC_060061.1	30566015	30566135	NC_060061.1_30566016_30566137;GENIC=1
NC_060061.1	30579111	30579231	NC_060061.1_30579112_30579233;GENIC=1
NC_060061.1	30585087	30585320	NC_060061.1_30585088_30585321;GENIC=1
NC_060061.1	30594967	30595087	NC_060061.1_30594989_30594990;GENIC=0,NC_060061.1_30595007_30595008;GENIC=0,NC_060061.1_30594983_30594984;GENIC=0
NC_060061.1	30605148	30605268	NC_060061.1_30605149_30605270;GENIC=1
NC_060061.1	30622664	30622784	NC_060061.1_30622727_30622728;GENIC=0,NC_060061.1_30622744_30622745;GENIC=0,NC_060061.1_30622742_30622743;GENIC=0,NC_060061.1_30622703_30622704;GENIC=0,NC_060061.1_30622730_30622731;GENIC=0,NC_060061.1_30622739_30622740;GENIC=0
NC_060061.1	30622921	30623041	NC_060061.1_30623032_30623033;GENIC=0,NC_060061.1_30623014_30623015;GENIC=0,NC_060061.1_30623037_30623039;GENIC=0,NC_060061.1_30623023_30623024;GENIC=0,NC_060061.1_30623029_30623030;GENIC=0
NC_060061.1	30660305	30660425	NC_060061.1_30660306_30660427;GENIC=1
NC_060061.1	30660663	30660783	NC_060061.1_30660664_30660785;GENIC=1
NC_060061.1	30672252	30672372	NC_060061.1_30672253_30672374;GENIC=1
NC_060061.1	30697577	30697697	NC_060061.1_30697578_30697699;GENIC=1
NC_060061.1	30708884	30709004	NC_060061.1_30708885_30709006;GENIC=1
NC_060061.1	30723368	30723488	NC_060061.1_30723369_30723490;GENIC=1
NC_060061.1	30746039	30746159	NC_060061.1_30746040_30746161;GENIC=1
NC_060061.1	30750591	30750785	NC_060061.1_30750616_30750617;GENIC=1,NC_060061.1_30750679_30750680;GENIC=1,NC_060061.1_30750746_30750748;GENIC=1,NC_060061.1_30750602_30750603;GENIC=1,NC_060061.1_30750738_30750739;GENIC=1,NC_060061.1_30750699_30750700;GENIC=1,NC_060061.1_30750609_30750610;GENIC=1,NC_060061.1_30750706_30750707;GENIC=1,NC_060061.1_30750736_30750737;GENIC=1,NC_060061.1_30750742_30750743;GENIC=1,NC_060061.1_30750772_30750773;GENIC=1,NC_060061.1_30750682_30750683;GENIC=1,NC_060061.1_30750712_30750714;GENIC=1
NC_060061.1	30750837	30750957	NC_060061.1_30750837_30750838;GENIC=1,NC_060061.1_30750913_30750914;GENIC=1,NC_060061.1_30750909_30750910;GENIC=1,NC_060061.1_30750849_30750851;GENIC=1,NC_060061.1_30750882_30750883;GENIC=1,NC_060061.1_30750906_30750907;GENIC=1,NC_060061.1_30750896_30750897;GENIC=1,NC_060061.1_30750889_30750890;GENIC=1,NC_060061.1_30750899_30750900;GENIC=1,NC_060061.1_30750880_30750881;GENIC=1,NC_060061.1_30750875_30750876;GENIC=1
NC_060061.1	30754903	30755023	NC_060061.1_30754904_30755025;GENIC=1
NC_060061.1	30755808	30755928	NC_060061.1_30755809_30755930;GENIC=1
NC_060061.1	30858047	30858167	NC_060061.1_30858048_30858169;GENIC=0
NC_060061.1	30869255	30869515	NC_060061.1_30869256_30869377;GENIC=1,NC_060061.1_30869395_30869516;GENIC=1
NC_060061.1	30875182	30875373	NC_060061.1_30875183_30875374;GENIC=1
NC_060061.1	30882944	30883064	NC_060061.1_30882945_30883066;GENIC=1
NC_060061.1	30890018	30890287	NC_060061.1_30890019_30890140;GENIC=1,NC_060061.1_30890167_30890288;GENIC=1
NC_060061.1	30890621	30890741	NC_060061.1_30890622_30890743;GENIC=1
NC_060061.1	30907667	30907787	NC_060061.1_30907668_30907789;GENIC=1
NC_060061.1	30911752	30911872	NC_060061.1_30911753_30911874;GENIC=1
NC_060061.1	30912229	30912349	NC_060061.1_30912230_30912351;GENIC=1
NC_060061.1	31094705	31094919	NC_060061.1_31094706_31094920;GENIC=0
NC_060061.1	31101763	31101883	NC_060061.1_31101764_31101885;GENIC=1
NC_060061.1	31102157	31102277	NC_060061.1_31102158_31102279;GENIC=1
NC_060061.1	31102800	31102920	NC_060061.1_31102801_31102922;GENIC=1
NC_060061.1	31103569	31103689	NC_060061.1_31103570_31103691;GENIC=1
NC_060061.1	31121258	31121378	NC_060061.1_31121259_31121380;GENIC=1
NC_060061.1	31124758	31124878	NC_060061.1_31124759_31124880;GENIC=1
NC_060061.1	31125125	31125245	NC_060061.1_31125126_31125247;GENIC=1
NC_060061.1	31129188	31129308	NC_060061.1_31129189_31129310;GENIC=1
NC_060061.1	31155142	31155262	NC_060061.1_31155143_31155264;GENIC=1
NC_060061.1	31162889	31163085	NC_060061.1_31162890_31163086;GENIC=1
NC_060061.1	31183851	31183971	NC_060061.1_31183852_31183973;GENIC=0
NC_060061.1	31194830	31195051	NC_060061.1_31194831_31195052;GENIC=0
NC_060061.1	31227095	31227215	NC_060061.1_31227096_31227217;GENIC=0
NC_060061.1	31227723	31227878	NC_060061.1_31227724_31227879;GENIC=1
NC_060061.1	31228054	31228174	NC_060061.1_31228055_31228176;GENIC=1
NC_060061.1	31329057	31329177	NC_060061.1_31329058_31329179;GENIC=1
NC_060061.1	31485035	31485155	NC_060061.1_31485036_31485157;GENIC=0
NC_060061.1	31497403	31497523	NC_060061.1_31497116_31497508;GENIC=1
NC_060061.1	31503011	31503131	NC_060061.1_31503012_31503133;GENIC=1
NC_060061.1	31568701	31568821	NC_060061.1_31568702_31568823;GENIC=1
NC_060061.1	31581004	31581124	NC_060061.1_31581005_31581126;GENIC=1
NC_060061.1	31581522	31581642	NC_060061.1_31581523_31581644;GENIC=1
NC_060061.1	31581822	31581942	NC_060061.1_31581823_31581944;GENIC=1
NC_060061.1	31597694	31597964	NC_060061.1_31597695_31597816;GENIC=1,NC_060061.1_31597819_31597965;GENIC=1
NC_060061.1	31602820	31602940	NC_060061.1_31602835_31603124;GENIC=0
NC_060061.1	31612509	31612629	NC_060061.1_31612510_31612631;GENIC=1
NC_060061.1	31614450	31614570	NC_060061.1_31614451_31614572;GENIC=1
NC_060061.1	31697233	31697353	NC_060061.1_31697234_31697355;GENIC=1
NC_060061.1	31697910	31698030	NC_060061.1_31697911_31698032;GENIC=1
NC_060061.1	31699079	31699362	NC_060061.1_31699080_31699201;GENIC=1,NC_060061.1_31699242_31699363;GENIC=1
NC_060061.1	31699912	31700032	NC_060061.1_31699913_31700034;GENIC=1
NC_060061.1	31700163	31700468	NC_060061.1_31700348_31700469;GENIC=1,NC_060061.1_31700164_31700336;GENIC=1
NC_060061.1	31737258	31737378	NC_060061.1_31737259_31737380;GENIC=1
NC_060061.1	31816755	31816875	NC_060061.1_31816756_31816877;GENIC=1
NC_060061.1	31834561	31835153	NC_060061.1_31834562_31834683;GENIC=1,NC_060061.1_31834862_31834983;GENIC=1,NC_060061.1_31835003_31835154;GENIC=1,NC_060061.1_31834703_31834824;GENIC=1
NC_060061.1	31864337	31864584	NC_060061.1_31864478_31864599;GENIC=0,NC_060061.1_31864338_31864459;GENIC=0
NC_060061.1	31864692	31864812	NC_060061.1_31864693_31864814;GENIC=0
NC_060061.1	31905819	31906055	NC_060061.1_31905804_31906056;GENIC=1
NC_060061.1	31958716	31958836	NC_060061.1_31958717_31958838;GENIC=1
NC_060061.1	31958959	31959079	NC_060061.1_31958960_31959081;GENIC=1
NC_060061.1	31974584	31974704	NC_060061.1_31974585_31974706;GENIC=1
NC_060061.1	31981864	31981984	NC_060061.1_31981865_31981986;GENIC=1
NC_060061.1	32010514	32010634	NC_060061.1_32010515_32010636;GENIC=1
NC_060061.1	32032513	32032633	NC_060061.1_32032514_32032635;GENIC=1
NC_060061.1	32045485	32045605	NC_060061.1_32045486_32045607;GENIC=1
NC_060061.1	32053512	32053632	NC_060061.1_32053513_32053634;GENIC=1
NC_060061.1	32078002	32078162	NC_060061.1_32078003_32078163;GENIC=1
NC_060061.1	32082570	32082690	NC_060061.1_32082571_32082692;GENIC=1
NC_060061.1	32128780	32128900	NC_060061.1_32128781_32128902;GENIC=1
NC_060061.1	32145497	32145617	NC_060061.1_32145498_32145619;GENIC=1
NC_060061.1	32154189	32154309	NC_060061.1_32154190_32154311;GENIC=1
NC_060061.1	32178740	32178894	NC_060061.1_32178741_32178895;GENIC=1
NC_060061.1	32202910	32203030	NC_060061.1_32202911_32203032;GENIC=1
NC_060061.1	32212901	32213038	NC_060061.1_32212902_32213039;GENIC=1
NC_060061.1	32243569	32243689	NC_060061.1_32243570_32243751;GENIC=0
NC_060061.1	32279622	32279742	NC_060061.1_32279623_32279744;GENIC=1
NC_060061.1	32293944	32294333	NC_060061.1_32293945_32294334;GENIC=1
NC_060061.1	32316077	32316197	NC_060061.1_32316078_32316199;GENIC=1
NC_060061.1	32326714	32326941	NC_060061.1_32326715_32326942;GENIC=1
NC_060061.1	32345624	32345775	NC_060061.1_32345625_32345776;GENIC=1
NC_060061.1	32379618	32379738	NC_060061.1_32379619_32379740;GENIC=1
NC_060061.1	32400931	32401051	NC_060061.1_32400924_32401045;GENIC=1
NC_060061.1	32417996	32418116	NC_060061.1_32417997_32418118;GENIC=1
NC_060061.1	32419496	32419616	NC_060061.1_32419497_32419618;GENIC=1
NC_060061.1	32490458	32490578	NC_060061.1_32490459_32490580;GENIC=1
NC_060061.1	32501633	32501753	NC_060061.1_32501634_32501755;GENIC=1
NC_060061.1	32518993	32519268	NC_060061.1_32518994_32519269;GENIC=1
NC_060061.1	32532402	32532522	NC_060061.1_32532403_32532644;GENIC=1
NC_060061.1	32532523	32532643	NC_060061.1_32532403_32532644;GENIC=1
NC_060061.1	32546174	32546294	NC_060061.1_32546175_32546296;GENIC=1
NC_060061.1	32569993	32570127	NC_060061.1_32570008_32570142;GENIC=0
NC_060061.1	32585249	32585369	NC_060061.1_32585250_32585371;GENIC=1
NC_060061.1	32596656	32596776	NC_060061.1_32596657_32596778;GENIC=1
NC_060061.1	32627715	32627835	NC_060061.1_32627716_32627837;GENIC=1
NC_060061.1	32631725	32632034	NC_060061.1_32631726_32632035;GENIC=1
NC_060061.1	32652768	32652888	NC_060061.1_32652769_32652890;GENIC=1
NC_060061.1	32663386	32663506	NC_060061.1_32663387_32663508;GENIC=1
NC_060061.1	32684202	32684322	NC_060061.1_32684203_32684324;GENIC=0
NC_060061.1	32709804	32709924	NC_060061.1_32709805_32709926;GENIC=1
NC_060061.1	32712616	32712763	NC_060061.1_32712617_32712764;GENIC=0
NC_060061.1	32737449	32737682	NC_060061.1_32737450_32737683;GENIC=1
NC_060061.1	32752793	32753002	NC_060061.1_32752794_32753003;GENIC=0
NC_060061.1	32795733	32795865	NC_060061.1_32795734_32795866;GENIC=1
NC_060061.1	32795977	32796134	NC_060061.1_32795978_32796135;GENIC=1
NC_060061.1	32805684	32805804	NC_060061.1_32805685_32805806;GENIC=1
NC_060061.1	32845905	32846083	NC_060061.1_32845906_32846084;GENIC=1
NC_060061.1	32861482	32861602	NC_060061.1_32861483_32861604;GENIC=1
NC_060061.1	32865705	32865996	NC_060061.1_32865876_32865997;GENIC=1,NC_060061.1_32865706_32865827;GENIC=1
NC_060061.1	32866085	32866205	NC_060061.1_32866086_32866207;GENIC=1
NC_060061.1	32891569	32891689	NC_060061.1_32891570_32891691;GENIC=1
NC_060061.1	32893410	32893530	NC_060061.1_32893411_32893532;GENIC=1
NC_060061.1	32904638	32904758	NC_060061.1_32904639_32904760;GENIC=0
NC_060061.1	32905831	32905951	NC_060061.1_32905875_32905876;GENIC=0,NC_060061.1_32905886_32905887;GENIC=0,NC_060061.1_32905866_32905867;GENIC=0,NC_060061.1_32905871_32905872;GENIC=0,NC_060061.1_32905880_32905881;GENIC=0
NC_060061.1	32911335	32911455	NC_060061.1_32911336_32911457;GENIC=1
NC_060061.1	32911679	32911854	NC_060061.1_32911680_32911855;GENIC=1
NC_060061.1	32914145	32914360	NC_060061.1_32914146_32914361;GENIC=1
NC_060061.1	32943184	32943304	NC_060061.1_32943185_32943306;GENIC=0
NC_060061.1	32944108	32944228	NC_060061.1_32944123_32944320;GENIC=0
NC_060061.1	32977045	32977165	NC_060061.1_32977046_32977167;GENIC=1
NC_060061.1	33018737	33018918	NC_060061.1_33018738_33018919;GENIC=1
NC_060061.1	33019066	33019186	NC_060061.1_33019067_33019188;GENIC=1
NC_060061.1	33029462	33029582	NC_060061.1_33029463_33029584;GENIC=1
NC_060061.1	33099259	33099379	NC_060061.1_33099260_33099381;GENIC=1
NC_060061.1	33100837	33100957	NC_060061.1_33100838_33100959;GENIC=1
NC_060061.1	33131534	33131654	NC_060061.1_33131535_33131682;GENIC=0
NC_060061.1	33132693	33132813	NC_060061.1_33132757_33132758;GENIC=0,NC_060061.1_33132737_33132738;GENIC=0,NC_060061.1_33132760_33132761;GENIC=0
NC_060061.1	33162504	33162624	NC_060061.1_33162505_33162626;GENIC=1
NC_060061.1	33474215	33474348	NC_060061.1_33474216_33474349;GENIC=0
NC_060061.1	33566667	33566787	NC_060061.1_33566668_33566789;GENIC=1
NC_060061.1	33692332	33692452	NC_060061.1_33692333_33692454;GENIC=1
NC_060061.1	33976380	33976500	NC_060061.1_33976381_33976502;GENIC=0
NC_060061.1	34022425	34022545	NC_060061.1_34022426_34022547;GENIC=1
NC_060061.1	34057045	34057165	NC_060061.1_34057046_34057167;GENIC=0
NC_060061.1	34059292	34059412	NC_060061.1_34059293_34059414;GENIC=0
NC_060061.1	34059600	34059737	NC_060061.1_34059601_34059738;GENIC=0
NC_060061.1	34059922	34060103	NC_060061.1_34059923_34060104;GENIC=0
NC_060061.1	34067579	34067699	NC_060061.1_34067322_34067686;GENIC=0
NC_060061.1	34077138	34077258	NC_060061.1_34077139_34077260;GENIC=1
NC_060061.1	34181770	34181890	NC_060061.1_34181771_34181892;GENIC=1
NC_060061.1	34182039	34182317	NC_060061.1_34182040_34182302;GENIC=1
NC_060061.1	34183364	34183631	NC_060061.1_34183365_34183486;GENIC=1,NC_060061.1_34183511_34183632;GENIC=1
NC_060061.1	34188429	34188549	NC_060061.1_34188430_34188551;GENIC=1
NC_060061.1	34189002	34189122	NC_060061.1_34189003_34189124;GENIC=1
NC_060061.1	34193319	34193439	NC_060061.1_34193320_34193441;GENIC=1
NC_060061.1	34212858	34213031	NC_060061.1_34212859_34213032;GENIC=1
NC_060061.1	34228677	34228797	NC_060061.1_34228678_34228799;GENIC=1
NC_060061.1	34233122	34233242	NC_060061.1_34233123_34233244;GENIC=0
NC_060061.1	34234351	34234493	NC_060061.1_34234352_34234494;GENIC=1
NC_060061.1	34234669	34234789	NC_060061.1_34234670_34234791;GENIC=1
NC_060061.1	34239116	34239236	NC_060061.1_34239117_34239238;GENIC=1
NC_060061.1	34246296	34246416	NC_060061.1_34246297_34246418;GENIC=1
NC_060061.1	34247693	34247813	NC_060061.1_34247694_34247815;GENIC=1
NC_060061.1	34263167	34263287	NC_060061.1_34263168_34263289;GENIC=1
NC_060061.1	34263521	34263641	NC_060061.1_34263522_34263643;GENIC=1
NC_060061.1	34284627	34284747	NC_060061.1_34284628_34284749;GENIC=1
NC_060061.1	34290600	34290720	NC_060061.1_34290601_34290722;GENIC=1
NC_060061.1	34291941	34292061	NC_060061.1_34291942_34292063;GENIC=1
NC_060061.1	34295851	34295971	NC_060061.1_34295852_34295973;GENIC=1
NC_060061.1	34297198	34297318	NC_060061.1_34297199_34297320;GENIC=1
NC_060061.1	34305400	34305520	NC_060061.1_34305455_34305456;GENIC=0,NC_060061.1_34305506_34305507;GENIC=0,NC_060061.1_34305493_34305494;GENIC=0
NC_060061.1	34308163	34308353	NC_060061.1_34308164_34308354;GENIC=1
NC_060061.1	34308435	34308639	NC_060061.1_34308436_34308640;GENIC=1
NC_060061.1	34309308	34309428	NC_060061.1_34309309_34309430;GENIC=1
NC_060061.1	34314627	34314747	NC_060061.1_34314628_34314749;GENIC=1
NC_060061.1	34317761	34317881	NC_060061.1_34317762_34317883;GENIC=1
NC_060061.1	34334140	34334260	NC_060061.1_34334141_34334262;GENIC=1
NC_060061.1	34334586	34334706	NC_060061.1_34334587_34334708;GENIC=1
NC_060061.1	34335153	34335273	NC_060061.1_34335154_34335275;GENIC=1
NC_060061.1	34361557	34361677	NC_060061.1_34361558_34361679;GENIC=0
NC_060061.1	34363738	34363961	NC_060061.1_34363739_34363962;GENIC=1
NC_060061.1	34364881	34365001	NC_060061.1_34364882_34365003;GENIC=1
NC_060061.1	34366219	34366517	NC_060061.1_34366220_34366518;GENIC=1
NC_060061.1	34382568	34382688	NC_060061.1_34382569_34382690;GENIC=1
NC_060061.1	34399002	34399122	NC_060061.1_34399017_34399236;GENIC=1
NC_060061.1	34399131	34399251	NC_060061.1_34399017_34399236;GENIC=1
NC_060061.1	34404447	34404567	NC_060061.1_34404448_34404569;GENIC=1
NC_060061.1	34419796	34420025	NC_060061.1_34419797_34420026;GENIC=1
NC_060061.1	34420390	34420586	NC_060061.1_34420391_34420587;GENIC=1
NC_060061.1	34421712	34421832	NC_060061.1_34421713_34421834;GENIC=1
NC_060061.1	34476604	34476748	NC_060061.1_34476605_34476749;GENIC=0
NC_060061.1	34513494	34513797	NC_060061.1_34513677_34513798;GENIC=1,NC_060061.1_34513495_34513644;GENIC=1
NC_060061.1	34513870	34514155	NC_060061.1_34513871_34513992;GENIC=1,NC_060061.1_34514035_34514156;GENIC=1
NC_060061.1	34514225	34514345	NC_060061.1_34514226_34514347;GENIC=1
NC_060061.1	34514432	34514591	NC_060061.1_34514433_34514592;GENIC=1
NC_060061.1	34515142	34515557	NC_060061.1_34515143_34515382;GENIC=1,NC_060061.1_34515402_34515558;GENIC=1
NC_060061.1	34515770	34515976	NC_060061.1_34515771_34515977;GENIC=1
NC_060061.1	34553429	34553694	NC_060061.1_34553430_34553551;GENIC=1,NC_060061.1_34553574_34553695;GENIC=1
NC_060061.1	34565139	34565259	NC_060061.1_34565140_34565261;GENIC=1
NC_060061.1	34583451	34583571	NC_060061.1_34583452_34583573;GENIC=1
NC_060061.1	34594015	34594212	NC_060061.1_34594016_34594213;GENIC=1
NC_060061.1	34616624	34616744	NC_060061.1_34616625_34616746;GENIC=1
NC_060061.1	34634830	34634950	NC_060061.1_34634831_34634952;GENIC=1
NC_060061.1	34654319	34654638	NC_060061.1_34654320_34654639;GENIC=1
NC_060061.1	34665385	34665505	NC_060061.1_34665400_34665656;GENIC=1
NC_060061.1	34665551	34665671	NC_060061.1_34665400_34665656;GENIC=1
NC_060061.1	34692069	34692189	NC_060061.1_34692070_34692191;GENIC=1
NC_060061.1	34703545	34703665	NC_060061.1_34703546_34703667;GENIC=1
NC_060061.1	34723543	34723663	NC_060061.1_34723544_34723665;GENIC=1
NC_060061.1	34735030	34735150	NC_060061.1_34735031_34735152;GENIC=1
NC_060061.1	34753960	34754214	NC_060061.1_34753961_34754215;GENIC=1
NC_060061.1	34769684	34769840	NC_060061.1_34769685_34769825;GENIC=1
NC_060061.1	34786918	34787233	NC_060061.1_34786919_34787234;GENIC=1
NC_060061.1	34804714	34804834	NC_060061.1_34804715_34804836;GENIC=0
NC_060061.1	34825077	34825197	NC_060061.1_34825078_34825199;GENIC=1
NC_060061.1	34830526	34830646	NC_060061.1_34830527_34830648;GENIC=1
NC_060061.1	34855774	34855894	NC_060061.1_34855775_34855896;GENIC=1
NC_060061.1	34903993	34904145	NC_060061.1_34903994_34904146;GENIC=0
NC_060061.1	34918949	34919069	NC_060061.1_34918950_34919071;GENIC=1
NC_060061.1	34943454	34943574	NC_060061.1_34943455_34943576;GENIC=1
NC_060061.1	34954371	34954491	NC_060061.1_34954372_34954493;GENIC=1
NC_060061.1	34979164	34979284	NC_060061.1_34979165_34979286;GENIC=1
NC_060061.1	35017887	35018007	NC_060061.1_35017888_35018009;GENIC=1
NC_060061.1	35020662	35020782	NC_060061.1_35020663_35020784;GENIC=1
NC_060061.1	35025405	35025525	NC_060061.1_35025289_35025510;GENIC=1
NC_060061.1	35041993	35042113	NC_060061.1_35041994_35042115;GENIC=1
NC_060061.1	35057674	35057794	NC_060061.1_35057675_35057796;GENIC=1
NC_060061.1	35072828	35072948	NC_060061.1_35072829_35072950;GENIC=1
NC_060061.1	35092656	35092776	NC_060061.1_35092657_35092778;GENIC=1
NC_060061.1	35108664	35108784	NC_060061.1_35108665_35108786;GENIC=1
NC_060061.1	35119091	35119211	NC_060061.1_35119092_35119213;GENIC=1
NC_060061.1	35142162	35142282	NC_060061.1_35142163_35142284;GENIC=1
NC_060061.1	35158679	35158884	NC_060061.1_35158680_35158885;GENIC=1
NC_060061.1	35174393	35174613	NC_060061.1_35174394_35174614;GENIC=1
NC_060061.1	35199260	35199380	NC_060061.1_35199261_35199382;GENIC=1
NC_060061.1	35210080	35210275	NC_060061.1_35210081_35210276;GENIC=1
NC_060061.1	35227445	35227565	NC_060061.1_35227446_35227567;GENIC=1
NC_060061.1	35243161	35243371	NC_060061.1_35243162_35243372;GENIC=1
NC_060061.1	35255588	35255708	NC_060061.1_35255589_35255710;GENIC=1
NC_060061.1	35279025	35279145	NC_060061.1_35279026_35279147;GENIC=1
NC_060061.1	35294580	35294878	NC_060061.1_35294581_35294879;GENIC=1
NC_060061.1	35302333	35302453	NC_060061.1_35302334_35302455;GENIC=1
NC_060061.1	35328685	35328805	NC_060061.1_35328686_35328807;GENIC=1
NC_060061.1	35357685	35357805	NC_060061.1_35357686_35357807;GENIC=1
NC_060061.1	35361919	35362039	NC_060061.1_35361920_35362041;GENIC=1
NC_060061.1	35380381	35380501	NC_060061.1_35380382_35380503;GENIC=1
NC_060061.1	35395935	35396126	NC_060061.1_35395936_35396127;GENIC=1
NC_060061.1	35413488	35413608	NC_060061.1_35413489_35413610;GENIC=1
NC_060061.1	35432509	35432629	NC_060061.1_35432510_35432631;GENIC=1
NC_060061.1	35435847	35435967	NC_060061.1_35435848_35435969;GENIC=1
NC_060061.1	35452128	35452248	NC_060061.1_35452129_35452250;GENIC=1
NC_060061.1	35452762	35452979	NC_060061.1_35452763_35452980;GENIC=1
NC_060061.1	35455128	35455248	NC_060061.1_35455129_35455250;GENIC=1
NC_060061.1	35474790	35474910	NC_060061.1_35474791_35474912;GENIC=1
NC_060061.1	35617908	35618122	NC_060061.1_35617909_35618123;GENIC=1
NC_060061.1	35619859	35619979	NC_060061.1_35619860_35619981;GENIC=1
NC_060061.1	35620698	35620818	NC_060061.1_35620699_35620820;GENIC=1
NC_060061.1	35621951	35622071	NC_060061.1_35621952_35622073;GENIC=1
NC_060061.1	35623498	35623646	NC_060061.1_35623499_35623647;GENIC=1
NC_060061.1	35625357	35625513	NC_060061.1_35625358_35625514;GENIC=1
NC_060061.1	35625644	35625764	NC_060061.1_35625639_35625760;GENIC=1
NC_060061.1	35651002	35651220	NC_060061.1_35651003_35651221;GENIC=1
NC_060061.1	35666705	35666825	NC_060061.1_35666706_35666827;GENIC=1
NC_060061.1	35698031	35698151	NC_060061.1_35698032_35698153;GENIC=1
NC_060061.1	35701273	35701393	NC_060061.1_35701274_35701395;GENIC=1
NC_060061.1	35714843	35714963	NC_060061.1_35714858_35715215;GENIC=0
NC_060061.1	35735142	35735262	NC_060061.1_35735140_35735266;GENIC=1
NC_060061.1	35747930	35748081	NC_060061.1_35747931_35748082;GENIC=1
NC_060061.1	35768096	35768216	NC_060061.1_35768097_35768218;GENIC=1
NC_060061.1	35783808	35783928	NC_060061.1_35783809_35783930;GENIC=1
NC_060061.1	35800160	35800280	NC_060061.1_35800161_35800282;GENIC=1
NC_060061.1	35818426	35818546	NC_060061.1_35818427_35818548;GENIC=1
NC_060061.1	35836912	35837032	NC_060061.1_35836913_35837034;GENIC=1
NC_060061.1	35851122	35851242	NC_060061.1_35851123_35851244;GENIC=1
NC_060061.1	35869162	35869282	NC_060061.1_35869163_35869284;GENIC=1
NC_060061.1	35899697	35899817	NC_060061.1_35899698_35899819;GENIC=1
NC_060061.1	35907140	35907260	NC_060061.1_35907141_35907262;GENIC=0
NC_060061.1	35920682	35920802	NC_060061.1_35920683_35920804;GENIC=1
NC_060061.1	35930696	35930816	NC_060061.1_35930787_35930788;GENIC=0,NC_060061.1_35930781_35930782;GENIC=0,NC_060061.1_35930779_35930780;GENIC=0
NC_060061.1	35935504	35935624	NC_060061.1_35935505_35935626;GENIC=1
NC_060061.1	35947429	35947549	NC_060061.1_35947430_35947551;GENIC=1
NC_060061.1	35972539	35972659	NC_060061.1_35972540_35972661;GENIC=1
NC_060061.1	35988523	35988698	NC_060061.1_35988524_35988699;GENIC=1
NC_060061.1	36006052	36006172	NC_060061.1_36006037_36006158;GENIC=1
NC_060061.1	36007179	36007299	NC_060061.1_36007180_36007301;GENIC=1
NC_060061.1	36037466	36037586	NC_060061.1_36037467_36037588;GENIC=1
NC_060061.1	36039952	36040072	NC_060061.1_36039953_36040074;GENIC=1
NC_060061.1	36054021	36054141	NC_060061.1_36054022_36054143;GENIC=1
NC_060061.1	36072794	36072914	NC_060061.1_36072795_36072916;GENIC=1
NC_060061.1	36083537	36083657	NC_060061.1_36083597_36083598;GENIC=0,NC_060061.1_36083636_36083637;GENIC=0,NC_060061.1_36083655_36083656;GENIC=0,NC_060061.1_36083595_36083596;GENIC=0,NC_060061.1_36083540_36083541;GENIC=1,NC_060061.1_36083552_36083553;GENIC=0
NC_060061.1	36089510	36089630	NC_060061.1_36089511_36089632;GENIC=1
NC_060061.1	36106427	36106707	NC_060061.1_36106428_36106708;GENIC=1
NC_060061.1	36114398	36114518	NC_060061.1_36114399_36114520;GENIC=1
NC_060061.1	36210084	36210204	NC_060061.1_36210085_36210206;GENIC=1
NC_060061.1	36212239	36212359	NC_060061.1_36212240_36212361;GENIC=1
NC_060061.1	36222429	36222751	NC_060061.1_36222575_36222696;GENIC=1,NC_060061.1_36222745_36222866;GENIC=1,NC_060061.1_36222430_36222551;GENIC=1
NC_060061.1	36222761	36222881	NC_060061.1_36222745_36222866;GENIC=1
NC_060061.1	36235185	36235305	NC_060061.1_36235278_36235279;GENIC=1
NC_060061.1	36240380	36240500	NC_060061.1_36240381_36240502;GENIC=1
NC_060061.1	36259456	36259576	NC_060061.1_36259457_36259578;GENIC=1
NC_060061.1	36279168	36279288	NC_060061.1_36279169_36279290;GENIC=1
NC_060061.1	36280949	36281069	NC_060061.1_36280950_36281071;GENIC=1
NC_060061.1	36316609	36316729	NC_060061.1_36316610_36316731;GENIC=0
NC_060061.1	36328031	36328151	NC_060061.1_36328032_36328153;GENIC=1
NC_060061.1	36357201	36357321	NC_060061.1_36357202_36357323;GENIC=1
NC_060061.1	36379672	36379792	NC_060061.1_36379673_36379794;GENIC=0
NC_060061.1	36400378	36400498	NC_060061.1_36400379_36400500;GENIC=1
NC_060061.1	36415183	36415303	NC_060061.1_36415168_36415289;GENIC=0
NC_060061.1	36455994	36456355	NC_060061.1_36456149_36456356;GENIC=1,NC_060061.1_36455979_36456134;GENIC=1
NC_060061.1	36460627	36460747	NC_060061.1_36460642_36460887;GENIC=1
NC_060061.1	36460766	36460886	NC_060061.1_36460642_36460887;GENIC=1
NC_060061.1	36511460	36511580	NC_060061.1_36511475_36511719;GENIC=0
NC_060061.1	36513386	36513520	NC_060061.1_36513387_36513521;GENIC=0
NC_060061.1	36524315	36524435	NC_060061.1_36524314_36524438;GENIC=1
NC_060061.1	36532789	36532909	NC_060061.1_36532797_36532918;GENIC=1
NC_060061.1	36533008	36533193	NC_060061.1_36533009_36533194;GENIC=1
NC_060061.1	36548406	36548526	NC_060061.1_36548407_36548528;GENIC=1
NC_060061.1	36610588	36610856	NC_060061.1_36610589_36610857;GENIC=1
NC_060061.1	36615602	36615722	NC_060061.1_36615603_36615724;GENIC=1
NC_060061.1	36632433	36632589	NC_060061.1_36632434_36632590;GENIC=1
NC_060061.1	36649431	36649551	NC_060061.1_36649432_36649553;GENIC=1
NC_060061.1	36667841	36668030	NC_060061.1_36667842_36668031;GENIC=1
NC_060061.1	36682924	36683044	NC_060061.1_36682925_36683046;GENIC=1
NC_060061.1	36699179	36699343	NC_060061.1_36699180_36699344;GENIC=1
NC_060061.1	36720266	36720432	NC_060061.1_36720267_36720433;GENIC=1
NC_060061.1	36735804	36735924	NC_060061.1_36735805_36735926;GENIC=1
NC_060061.1	36749477	36749597	NC_060061.1_36749478_36749599;GENIC=1
NC_060061.1	36762481	36762855	NC_060061.1_36762482_36762870;GENIC=1
NC_060061.1	36780562	36780820	NC_060061.1_36780563_36780821;GENIC=1
NC_060061.1	36803995	36804115	NC_060061.1_36803996_36804117;GENIC=1
NC_060061.1	36814600	36814720	NC_060061.1_36814601_36814722;GENIC=0
NC_060061.1	36814814	36814934	NC_060061.1_36814815_36814936;GENIC=0
NC_060061.1	36874337	36874457	NC_060061.1_36874338_36874459;GENIC=1
NC_060061.1	36874929	36875049	NC_060061.1_36874930_36875051;GENIC=1
NC_060061.1	36883548	36883702	NC_060061.1_36883549_36883703;GENIC=1
NC_060061.1	36901957	36902077	NC_060061.1_36901958_36902079;GENIC=1
NC_060061.1	36911038	36911158	NC_060061.1_36911039_36911160;GENIC=1
NC_060061.1	36931927	36932047	NC_060061.1_36931928_36932049;GENIC=1
NC_060061.1	36958345	36958465	NC_060061.1_36958346_36958467;GENIC=1
NC_060061.1	36964857	36965089	NC_060061.1_36964858_36965090;GENIC=1
NC_060061.1	36979789	36979909	NC_060061.1_36979790_36979911;GENIC=1
NC_060061.1	37002008	37002184	NC_060061.1_37002009_37002185;GENIC=1
NC_060061.1	37036138	37036258	NC_060061.1_37036139_37036260;GENIC=1
NC_060061.1	37048360	37048546	NC_060061.1_37048361_37048547;GENIC=1
NC_060061.1	37055896	37056016	NC_060061.1_37055897_37056018;GENIC=1
NC_060061.1	37074614	37074734	NC_060061.1_37074615_37074736;GENIC=1
NC_060061.1	37087978	37088098	NC_060061.1_37087979_37088100;GENIC=1
NC_060061.1	37111826	37111964	NC_060061.1_37111827_37111965;GENIC=1
NC_060061.1	37117689	37117809	NC_060061.1_37117690_37117811;GENIC=1
NC_060061.1	37140562	37140682	NC_060061.1_37140563_37140684;GENIC=1
NC_060061.1	37158419	37158598	NC_060061.1_37158420_37158599;GENIC=1
NC_060061.1	37170473	37170593	NC_060061.1_37170474_37170595;GENIC=0
NC_060061.1	37177268	37177388	NC_060061.1_37177301_37177302;GENIC=0
NC_060061.1	37190196	37190316	NC_060061.1_37190197_37190318;GENIC=1
NC_060061.1	37208659	37208883	NC_060061.1_37208660_37208884;GENIC=1
NC_060061.1	37226278	37226398	NC_060061.1_37226279_37226400;GENIC=1
NC_060061.1	37244078	37244198	NC_060061.1_37244079_37244200;GENIC=1
NC_060061.1	37267911	37268031	NC_060061.1_37267912_37268033;GENIC=1
NC_060061.1	37274576	37274696	NC_060061.1_37274577_37274698;GENIC=1
NC_060061.1	37288667	37288787	NC_060061.1_37288668_37288789;GENIC=1
NC_060061.1	37309265	37309385	NC_060061.1_37309266_37309387;GENIC=1
NC_060061.1	37325894	37326014	NC_060061.1_37325895_37326016;GENIC=1
NC_060061.1	37343238	37343358	NC_060061.1_37343239_37343360;GENIC=1
NC_060061.1	37359804	37359924	NC_060061.1_37359805_37359926;GENIC=1
NC_060061.1	37377949	37378069	NC_060061.1_37377950_37378071;GENIC=1
NC_060061.1	37393918	37394038	NC_060061.1_37393919_37394040;GENIC=1
NC_060061.1	37414239	37414396	NC_060061.1_37414224_37414397;GENIC=1
NC_060061.1	37430147	37430267	NC_060061.1_37430148_37430269;GENIC=1
NC_060061.1	37445128	37445564	NC_060061.1_37445129_37445565;GENIC=1
NC_060061.1	37453871	37454167	NC_060061.1_37453872_37454168;GENIC=1
NC_060061.1	37478118	37478568	NC_060061.1_37478119_37478569;GENIC=1
NC_060061.1	37521271	37521391	NC_060061.1_37521272_37521393;GENIC=1
NC_060061.1	37523958	37524167	NC_060061.1_37523959_37524168;GENIC=1
NC_060061.1	37541717	37541837	NC_060061.1_37541718_37541839;GENIC=1
NC_060061.1	37543366	37543486	NC_060061.1_37543367_37543488;GENIC=1
NC_060061.1	37548933	37549053	NC_060061.1_37548934_37549055;GENIC=0
NC_060061.1	37563548	37563668	NC_060061.1_37563549_37563670;GENIC=1
NC_060061.1	37577452	37577572	NC_060061.1_37577453_37577574;GENIC=1
NC_060061.1	37593940	37594060	NC_060061.1_37593941_37594062;GENIC=1
NC_060061.1	37615235	37615355	NC_060061.1_37615236_37615357;GENIC=1
NC_060061.1	37646994	37647114	NC_060061.1_37646995_37647116;GENIC=1
NC_060061.1	37663338	37663458	NC_060061.1_37663339_37663460;GENIC=1
NC_060061.1	37676876	37676996	NC_060061.1_37676731_37676981;GENIC=0
NC_060061.1	37713929	37714049	NC_060061.1_37713930_37714051;GENIC=1
NC_060061.1	37716730	37716850	NC_060061.1_37716731_37716852;GENIC=1
NC_060061.1	37732969	37733089	NC_060061.1_37732970_37733091;GENIC=1
NC_060061.1	37734373	37734493	NC_060061.1_37734438_37734439;GENIC=1,NC_060061.1_37734441_37734442;GENIC=1
NC_060061.1	37746202	37746322	NC_060061.1_37746217_37746397;GENIC=0
NC_060061.1	37762974	37763209	NC_060061.1_37762975_37763210;GENIC=1
NC_060061.1	37783252	37783372	NC_060061.1_37783253_37783374;GENIC=1
NC_060061.1	37813134	37813254	NC_060061.1_37813135_37813256;GENIC=1
NC_060061.1	37820058	37820284	NC_060061.1_37820059_37820285;GENIC=1
NC_060061.1	37828857	37829071	NC_060061.1_37828858_37829072;GENIC=1
NC_060061.1	37873192	37873312	NC_060061.1_37873193_37873314;GENIC=0
NC_060061.1	37885527	37885647	NC_060061.1_37885528_37885649;GENIC=1
NC_060061.1	37903398	37903518	NC_060061.1_37903399_37903520;GENIC=1
NC_060061.1	37914046	37914166	NC_060061.1_37914047_37914168;GENIC=1
NC_060061.1	37937271	37937391	NC_060061.1_37937272_37937393;GENIC=1
NC_060061.1	37957268	37957388	NC_060061.1_37957269_37957390;GENIC=1
NC_060061.1	37971497	37971617	NC_060061.1_37971498_37971619;GENIC=1
NC_060061.1	37985800	37985920	NC_060061.1_37985801_37985922;GENIC=1
NC_060061.1	38004164	38004284	NC_060061.1_38004165_38004286;GENIC=1
NC_060061.1	38042626	38042746	NC_060061.1_38042627_38042748;GENIC=1
NC_060061.1	38057061	38057181	NC_060061.1_38057062_38057183;GENIC=1
NC_060061.1	38071412	38071532	NC_060061.1_38071413_38071534;GENIC=1
NC_060061.1	38080811	38080931	NC_060061.1_38080812_38080933;GENIC=1
NC_060061.1	38114668	38114788	NC_060061.1_38114669_38114790;GENIC=1
NC_060061.1	38125298	38125418	NC_060061.1_38125299_38125420;GENIC=1
NC_060061.1	38138035	38138155	NC_060061.1_38138036_38138157;GENIC=1
NC_060061.1	38156426	38156546	NC_060061.1_38156427_38156548;GENIC=1
NC_060061.1	38170315	38170435	NC_060061.1_38170316_38170437;GENIC=1
NC_060061.1	38173396	38173516	NC_060061.1_38173397_38173518;GENIC=1
NC_060061.1	38259992	38260112	NC_060061.1_38259992_38260115;GENIC=0
NC_060061.1	38264232	38264492	NC_060061.1_38264233_38264354;GENIC=1,NC_060061.1_38264369_38264493;GENIC=1
NC_060061.1	38266973	38267282	NC_060061.1_38266958_38267283;GENIC=1
NC_060061.1	38283521	38283641	NC_060061.1_38283522_38283643;GENIC=1
NC_060061.1	38284035	38284178	NC_060061.1_38284036_38284179;GENIC=1
NC_060061.1	38379115	38379235	NC_060061.1_38379116_38379237;GENIC=1
NC_060061.1	38398487	38398607	NC_060061.1_38398488_38398609;GENIC=1
NC_060061.1	38435372	38435492	NC_060061.1_38435373_38435494;GENIC=1
NC_060061.1	38435783	38435903	NC_060061.1_38435784_38435905;GENIC=1
NC_060061.1	38468301	38468421	NC_060061.1_38468302_38468423;GENIC=1
NC_060061.1	38510103	38510223	NC_060061.1_38510104_38510225;GENIC=1
NC_060061.1	38536212	38536332	NC_060061.1_38536213_38536334;GENIC=1
NC_060061.1	38546833	38546953	NC_060061.1_38546834_38546955;GENIC=1
NC_060061.1	38547239	38547359	NC_060061.1_38547240_38547361;GENIC=1
NC_060061.1	38575372	38575492	NC_060061.1_38575373_38575494;GENIC=0
NC_060061.1	38625418	38625538	NC_060061.1_38625419_38625540;GENIC=1
NC_060061.1	38628124	38628244	NC_060061.1_38628125_38628246;GENIC=1
NC_060061.1	38674123	38674390	NC_060061.1_38674124_38674391;GENIC=0
NC_060061.1	38677818	38678129	NC_060061.1_38677970_38678130;GENIC=0,NC_060061.1_38677819_38677940;GENIC=0
NC_060061.1	38738641	38738900	NC_060061.1_38738626_38738901;GENIC=1
NC_060061.1	38743797	38743917	NC_060061.1_38743798_38743919;GENIC=1
NC_060061.1	38788963	38789083	NC_060061.1_38788964_38789085;GENIC=1
NC_060061.1	38797118	38797238	NC_060061.1_38797119_38797240;GENIC=1
NC_060061.1	38819463	38819583	NC_060061.1_38819451_38819572;GENIC=0
NC_060061.1	38845621	38845741	NC_060061.1_38845622_38845743;GENIC=1
NC_060061.1	38854258	38854378	NC_060061.1_38854259_38854380;GENIC=1
NC_060061.1	38856179	38856299	NC_060061.1_38856180_38856301;GENIC=1
NC_060061.1	38921737	38921975	NC_060061.1_38921738_38921976;GENIC=1
NC_060061.1	38922334	38922454	NC_060061.1_38922335_38922456;GENIC=1,NC_060061.1_38922458_38922579;GENIC=1
NC_060061.1	38922458	38922578	NC_060061.1_38922335_38922456;GENIC=1,NC_060061.1_38922458_38922579;GENIC=1
NC_060061.1	38934827	38934947	NC_060061.1_38934828_38934949;GENIC=1
NC_060061.1	38945921	38946041	NC_060061.1_38945922_38946043;GENIC=1
NC_060061.1	38955037	38955157	NC_060061.1_38955052_38955173;GENIC=0
NC_060061.1	39023221	39023418	NC_060061.1_39023222_39023419;GENIC=1
NC_060061.1	39024138	39024258	NC_060061.1_39024139_39024260;GENIC=1
NC_060061.1	39024462	39024582	NC_060061.1_39024463_39024584;GENIC=1
NC_060061.1	39038679	39038799	NC_060061.1_39038680_39038801;GENIC=1
NC_060061.1	39041875	39041995	NC_060061.1_39041876_39041997;GENIC=1
NC_060061.1	39055898	39056018	NC_060061.1_39055899_39056020;GENIC=1
NC_060061.1	39069678	39069798	NC_060061.1_39069679_39069800;GENIC=1
NC_060061.1	39078860	39078980	NC_060061.1_39078861_39078982;GENIC=1
NC_060061.1	39111491	39111611	NC_060061.1_39111492_39111613;GENIC=1
NC_060061.1	39119961	39120081	NC_060061.1_39119962_39120083;GENIC=1
NC_060061.1	39136618	39136738	NC_060061.1_39136619_39136740;GENIC=1
NC_060061.1	39211316	39211436	NC_060061.1_39211317_39211438;GENIC=0
NC_060061.1	39218061	39218236	NC_060061.1_39218062_39218237;GENIC=1
NC_060061.1	39241712	39241832	NC_060061.1_39241713_39241834;GENIC=1
NC_060061.1	39253115	39253235	NC_060061.1_39253116_39253237;GENIC=1
NC_060061.1	39274482	39274602	NC_060061.1_39274483_39274604;GENIC=1
NC_060061.1	39307648	39307768	NC_060061.1_39307649_39307770;GENIC=1
NC_060061.1	39330987	39331153	NC_060061.1_39330988_39331154;GENIC=0
NC_060061.1	39339632	39339752	NC_060061.1_39339633_39339754;GENIC=1
NC_060061.1	39357575	39357695	NC_060061.1_39357576_39357697;GENIC=1
NC_060061.1	39403620	39403740	NC_060061.1_39403621_39403742;GENIC=1
NC_060061.1	39403840	39403960	NC_060061.1_39403841_39403962;GENIC=1
NC_060061.1	39409437	39409557	NC_060061.1_39409438_39409559;GENIC=1
NC_060061.1	39424587	39424707	NC_060061.1_39424588_39424709;GENIC=1
NC_060061.1	39445189	39445309	NC_060061.1_39445190_39445311;GENIC=1
NC_060061.1	39458984	39459104	NC_060061.1_39458985_39459106;GENIC=1
NC_060061.1	39478251	39478371	NC_060061.1_39478252_39478373;GENIC=1
NC_060061.1	39489631	39489751	NC_060061.1_39489632_39489753;GENIC=1
NC_060061.1	39489858	39489978	NC_060061.1_39489859_39489980;GENIC=1
NC_060061.1	39544971	39545091	NC_060061.1_39544972_39545093;GENIC=1
NC_060061.1	39545235	39545439	NC_060061.1_39545236_39545440;GENIC=1
NC_060061.1	39563831	39563951	NC_060061.1_39563832_39563953;GENIC=1
NC_060061.1	39564206	39564326	NC_060061.1_39564207_39564328;GENIC=1
NC_060061.1	39566415	39566535	NC_060061.1_39566416_39566537;GENIC=1
NC_060061.1	39596705	39596825	NC_060061.1_39596706_39596827;GENIC=1
NC_060061.1	39605918	39606038	NC_060061.1_39605919_39606040;GENIC=1
NC_060061.1	39637620	39637740	NC_060061.1_39637621_39637742;GENIC=1
NC_060061.1	39645226	39645346	NC_060061.1_39645227_39645348;GENIC=1
NC_060061.1	39664524	39664644	NC_060061.1_39664525_39664646;GENIC=1
NC_060061.1	39679646	39679766	NC_060061.1_39679647_39679768;GENIC=1
NC_060061.1	39699625	39699745	NC_060061.1_39699626_39699747;GENIC=1
NC_060061.1	39716887	39717007	NC_060061.1_39716888_39717009;GENIC=1
NC_060061.1	39731942	39732090	NC_060061.1_39731943_39732091;GENIC=1
NC_060061.1	39746693	39746813	NC_060061.1_39746694_39746815;GENIC=1
NC_060061.1	39767021	39767141	NC_060061.1_39767022_39767143;GENIC=1
NC_060061.1	39777591	39778109	NC_060061.1_39777592_39778110;GENIC=1
NC_060061.1	39798605	39798725	NC_060061.1_39798606_39798727;GENIC=1
NC_060061.1	39815250	39815430	NC_060061.1_39815251_39815431;GENIC=1
NC_060061.1	39832058	39832178	NC_060061.1_39832059_39832180;GENIC=1
NC_060061.1	39848337	39848457	NC_060061.1_39848338_39848459;GENIC=1
NC_060061.1	39848549	39849544	NC_060061.1_39848550_39849545;GENIC=1
NC_060061.1	39884170	39884290	NC_060061.1_39884171_39884292;GENIC=1
NC_060061.1	39920052	39920323	NC_060061.1_39920053_39920324;GENIC=1
NC_060061.1	39920613	39920814	NC_060061.1_39920614_39920815;GENIC=1
NC_060061.1	39930402	39930595	NC_060061.1_39930403_39930596;GENIC=1
NC_060061.1	39946175	39946413	NC_060061.1_39946176_39946414;GENIC=1
NC_060061.1	39970121	39970241	NC_060061.1_39970117_39970247;GENIC=1
NC_060061.1	39983944	39984125	NC_060061.1_39983945_39984126;GENIC=1
NC_060061.1	39991509	39991629	NC_060061.1_39991510_39991631;GENIC=1
NC_060061.1	39991721	39991841	NC_060061.1_39991722_39991843;GENIC=1
NC_060061.1	40045171	40045349	NC_060061.1_40045172_40045350;GENIC=0
NC_060061.1	40075995	40076183	NC_060061.1_40075996_40076198;GENIC=1
NC_060061.1	40081553	40081673	NC_060061.1_40081554_40081675;GENIC=1
NC_060061.1	40084785	40084905	NC_060061.1_40084786_40084907;GENIC=1
NC_060061.1	40087078	40087198	NC_060061.1_40087079_40087328;GENIC=0
NC_060061.1	40087207	40087327	NC_060061.1_40087079_40087328;GENIC=0
NC_060061.1	40110792	40110991	NC_060061.1_40110793_40110992;GENIC=1
NC_060061.1	40120363	40120686	NC_060061.1_40120364_40120687;GENIC=1
NC_060061.1	40127655	40127775	NC_060061.1_40127656_40127777;GENIC=0
NC_060061.1	40159371	40159491	NC_060061.1_40159368_40159497;GENIC=0
NC_060061.1	40170114	40170267	NC_060061.1_40170115_40170268;GENIC=1
NC_060061.1	40188809	40188929	NC_060061.1_40188810_40188931;GENIC=0
NC_060061.1	40205107	40205227	NC_060061.1_40205108_40205229;GENIC=1
NC_060061.1	40206273	40206393	NC_060061.1_40206274_40206395;GENIC=1
NC_060061.1	40256834	40256954	NC_060061.1_40256835_40256956;GENIC=1
NC_060061.1	40258854	40258974	NC_060061.1_40258855_40258976;GENIC=1
NC_060061.1	40266234	40266442	NC_060061.1_40266235_40266443;GENIC=1
NC_060061.1	40289684	40290203	NC_060061.1_40289685_40290204;GENIC=1
NC_060061.1	40339985	40340189	NC_060061.1_40339986_40340190;GENIC=1
NC_060061.1	40355964	40356084	NC_060061.1_40355965_40356086;GENIC=1
NC_060061.1	40376292	40376412	NC_060061.1_40376293_40376414;GENIC=1
NC_060061.1	40395463	40395583	NC_060061.1_40395464_40395585;GENIC=1
NC_060061.1	40408272	40408392	NC_060061.1_40408273_40408394;GENIC=1
NC_060061.1	40424635	40424755	NC_060061.1_40424636_40424757;GENIC=1
NC_060061.1	40440704	40440824	NC_060061.1_40440705_40440826;GENIC=1
NC_060061.1	40447161	40447342	NC_060061.1_40447183_40447184;GENIC=1,NC_060061.1_40447340_40447341;GENIC=1
NC_060061.1	40470940	40471060	NC_060061.1_40470941_40471062;GENIC=1
NC_060061.1	40475122	40475242	NC_060061.1_40475123_40475244;GENIC=1
NC_060061.1	40500653	40500773	NC_060061.1_40500654_40500775;GENIC=1
NC_060061.1	40510941	40511061	NC_060061.1_40510942_40511063;GENIC=1
NC_060061.1	40527956	40528076	NC_060061.1_40527957_40528078;GENIC=1
NC_060061.1	40559761	40559931	NC_060061.1_40559762_40559932;GENIC=0
NC_060061.1	40562614	40562796	NC_060061.1_40562615_40562797;GENIC=1
NC_060061.1	40563181	40563301	NC_060061.1_40563182_40563303;GENIC=1
NC_060061.1	40594667	40594787	NC_060061.1_40594668_40594912;GENIC=1
NC_060061.1	40594791	40594911	NC_060061.1_40594668_40594912;GENIC=1
NC_060061.1	40613156	40613276	NC_060061.1_40613157_40613278;GENIC=1
NC_060061.1	40625213	40625352	NC_060061.1_40625214_40625353;GENIC=0
NC_060061.1	40628831	40628951	NC_060061.1_40628832_40628953;GENIC=1
NC_060061.1	40679233	40679353	NC_060061.1_40679234_40679355;GENIC=1
NC_060061.1	40679679	40679799	NC_060061.1_40679680_40679801;GENIC=1
NC_060061.1	40690245	40690401	NC_060061.1_40690246_40690402;GENIC=1
NC_060061.1	40722408	40722528	NC_060061.1_40722409_40722530;GENIC=1
NC_060061.1	40723482	40723699	NC_060061.1_40723483_40723700;GENIC=1
NC_060061.1	40746616	40746736	NC_060061.1_40746617_40746738;GENIC=1
NC_060061.1	40758078	40758198	NC_060061.1_40758079_40758200;GENIC=1
NC_060061.1	40782599	40782719	NC_060061.1_40782612_40782737;GENIC=1
NC_060061.1	40806254	40806414	NC_060061.1_40806255_40806415;GENIC=1
NC_060061.1	40809091	40809211	NC_060061.1_40809092_40809213;GENIC=1
NC_060061.1	40831820	40831940	NC_060061.1_40831821_40831942;GENIC=1
NC_060061.1	40834964	40835137	NC_060061.1_40834965_40835138;GENIC=1
NC_060061.1	40876159	40876279	NC_060061.1_40876160_40876281;GENIC=1
NC_060061.1	40898983	40899202	NC_060061.1_40898984_40899203;GENIC=1
NC_060061.1	40910637	40910757	NC_060061.1_40910638_40910759;GENIC=1
NC_060061.1	40911973	40912093	NC_060061.1_40911974_40912095;GENIC=1
NC_060061.1	40986021	40986141	NC_060061.1_40986022_40986143;GENIC=1
NC_060061.1	40993440	40993560	NC_060061.1_40993440_40993562;GENIC=1
NC_060061.1	40995372	40995492	NC_060061.1_40995373_40995494;GENIC=1
NC_060061.1	41050668	41050788	NC_060061.1_41050669_41050790;GENIC=1
NC_060061.1	41071037	41071227	NC_060061.1_41071038_41071228;GENIC=1
NC_060061.1	41091195	41091315	NC_060061.1_41091196_41091317;GENIC=1
NC_060061.1	41097774	41097894	NC_060061.1_41097775_41097896;GENIC=0
NC_060061.1	41100507	41100656	NC_060061.1_41100508_41100657;GENIC=1
NC_060061.1	41109418	41109538	NC_060061.1_41109419_41109540;GENIC=1
NC_060061.1	41110573	41110693	NC_060061.1_41110574_41110695;GENIC=1
NC_060061.1	41110890	41111054	NC_060061.1_41110993_41110994;GENIC=1,NC_060061.1_41110984_41110985;GENIC=1,NC_060061.1_41111016_41111017;GENIC=1,NC_060061.1_41110920_41110921;GENIC=1,NC_060061.1_41111045_41111046;GENIC=1
NC_060061.1	41111123	41111243	NC_060061.1_41111138_41111139;GENIC=1
NC_060061.1	41135445	41135565	NC_060061.1_41135443_41135570;GENIC=1
NC_060061.1	41159425	41159545	NC_060061.1_41159426_41159547;GENIC=1
NC_060061.1	41178017	41178137	NC_060061.1_41178018_41178139;GENIC=1
NC_060061.1	41190341	41190461	NC_060061.1_41190342_41190463;GENIC=1
NC_060061.1	41208473	41208593	NC_060061.1_41208474_41208595;GENIC=0
NC_060061.1	41221995	41222228	NC_060061.1_41221996_41222229;GENIC=1
NC_060061.1	41272152	41272272	NC_060061.1_41272153_41272274;GENIC=1
NC_060061.1	41292279	41292399	NC_060061.1_41292280_41292401;GENIC=1
NC_060061.1	41295053	41295173	NC_060061.1_41295038_41295159;GENIC=1
NC_060061.1	41338982	41339102	NC_060061.1_41338983_41339104;GENIC=0
NC_060061.1	41345769	41345889	NC_060061.1_41345766_41345895;GENIC=0
NC_060061.1	41346188	41346323	NC_060061.1_41346189_41346324;GENIC=0
NC_060061.1	41372094	41372410	NC_060061.1_41372095_41372411;GENIC=1
NC_060061.1	41386435	41386555	NC_060061.1_41386436_41386557;GENIC=1
NC_060061.1	41405121	41405241	NC_060061.1_41405136_41405257;GENIC=1
NC_060061.1	41419931	41420051	NC_060061.1_41419932_41420053;GENIC=0
NC_060061.1	41437859	41437979	NC_060061.1_41437860_41437981;GENIC=1
NC_060061.1	41459259	41459379	NC_060061.1_41459260_41459381;GENIC=0
NC_060061.1	41475111	41475231	NC_060061.1_41475112_41475233;GENIC=1
NC_060061.1	41486582	41486702	NC_060061.1_41486583_41486704;GENIC=0
NC_060061.1	41506572	41506692	NC_060061.1_41506573_41506694;GENIC=1
NC_060061.1	41524284	41524404	NC_060061.1_41524285_41524406;GENIC=0
NC_060061.1	41551128	41551248	NC_060061.1_41551129_41551250;GENIC=1
NC_060061.1	41557632	41557752	NC_060061.1_41557633_41557754;GENIC=1
NC_060061.1	41560106	41560226	NC_060061.1_41560107_41560228;GENIC=1
NC_060061.1	41574477	41574597	NC_060061.1_41574478_41574599;GENIC=1
NC_060061.1	41584047	41584259	NC_060061.1_41584048_41584274;GENIC=1
NC_060061.1	41610105	41610225	NC_060061.1_41610106_41610227;GENIC=1
NC_060061.1	41628267	41628387	NC_060061.1_41628268_41628389;GENIC=0
NC_060061.1	41638051	41638171	NC_060061.1_41638062_41638063;GENIC=0
NC_060061.1	41654838	41654958	NC_060061.1_41654839_41654960;GENIC=1
NC_060061.1	41666099	41666219	NC_060061.1_41666100_41666221;GENIC=1
NC_060061.1	41679551	41679671	NC_060061.1_41679552_41679673;GENIC=1
NC_060061.1	41684741	41685015	NC_060061.1_41684742_41685016;GENIC=1
NC_060061.1	41707733	41707853	NC_060061.1_41707734_41707855;GENIC=1
NC_060061.1	41724885	41725064	NC_060061.1_41724886_41725065;GENIC=1
NC_060061.1	41744535	41744680	NC_060061.1_41744536_41744681;GENIC=1
NC_060061.1	41766353	41766473	NC_060061.1_41766354_41766475;GENIC=1
NC_060061.1	41775268	41775388	NC_060061.1_41775269_41775390;GENIC=1
NC_060061.1	41796652	41796982	NC_060061.1_41796653_41796983;GENIC=1
NC_060061.1	41832675	41832795	NC_060061.1_41832676_41832797;GENIC=1
NC_060061.1	41843932	41844149	NC_060061.1_41843933_41844150;GENIC=1
NC_060061.1	41871154	41871274	NC_060061.1_41871155_41871276;GENIC=1
NC_060061.1	41902565	41902685	NC_060061.1_41902566_41902687;GENIC=1
NC_060061.1	41944452	41944572	NC_060061.1_41944453_41944574;GENIC=1
NC_060061.1	41949889	41950159	NC_060061.1_41950039_41950160;GENIC=1,NC_060061.1_41949890_41950011;GENIC=1
NC_060061.1	42000375	42000495	NC_060061.1_42000376_42000497;GENIC=1
NC_060061.1	42012212	42012332	NC_060061.1_42012213_42012334;GENIC=1
NC_060061.1	42034345	42034465	NC_060061.1_42034346_42034467;GENIC=1
NC_060061.1	42048298	42048418	NC_060061.1_42048299_42048420;GENIC=1
NC_060061.1	42059987	42060107	NC_060061.1_42059988_42060109;GENIC=1
NC_060061.1	42066261	42066381	NC_060061.1_42066262_42066383;GENIC=1
NC_060061.1	42086188	42086308	NC_060061.1_42086189_42086310;GENIC=1
NC_060061.1	42101341	42101461	NC_060061.1_42101342_42101463;GENIC=1
NC_060061.1	42105698	42105818	NC_060061.1_42105699_42105820;GENIC=1
NC_060061.1	42168819	42169133	NC_060061.1_42168820_42169134;GENIC=0
NC_060061.1	42171896	42172153	NC_060061.1_42171897_42172018;GENIC=0,NC_060061.1_42172033_42172154;GENIC=0
NC_060061.1	42185106	42185226	NC_060061.1_42184964_42185211;GENIC=0
NC_060061.1	42204695	42204815	NC_060061.1_42204696_42204817;GENIC=1
NC_060061.1	42220449	42220569	NC_060061.1_42220450_42220571;GENIC=1
NC_060061.1	42233676	42233796	NC_060061.1_42233677_42233798;GENIC=1
NC_060061.1	42262065	42262185	NC_060061.1_42262066_42262187;GENIC=1
NC_060061.1	42272435	42272615	NC_060061.1_42272436_42272616;GENIC=1
NC_060061.1	42276015	42276135	NC_060061.1_42276016_42276137;GENIC=1
NC_060061.1	42337390	42337530	NC_060061.1_42337391_42337531;GENIC=0
NC_060061.1	42345011	42345131	NC_060061.1_42345084_42345085;GENIC=0,NC_060061.1_42345080_42345081;GENIC=0,NC_060061.1_42345078_42345079;GENIC=0
NC_060061.1	42347144	42347503	NC_060061.1_42347145_42347504;GENIC=0
NC_060061.1	42372889	42373009	NC_060061.1_42372890_42373011;GENIC=1
NC_060061.1	42388269	42388582	NC_060061.1_42388270_42388583;GENIC=1
NC_060061.1	42401766	42401886	NC_060061.1_42401767_42401888;GENIC=1
NC_060061.1	42422127	42422247	NC_060061.1_42422128_42422249;GENIC=1
NC_060061.1	42440550	42440772	NC_060061.1_42440551_42440773;GENIC=1
NC_060061.1	42460402	42460522	NC_060061.1_42460403_42460524;GENIC=1
NC_060061.1	42472382	42472502	NC_060061.1_42472383_42472504;GENIC=1
NC_060061.1	42491705	42491825	NC_060061.1_42491706_42491827;GENIC=1
NC_060061.1	42496623	42496743	NC_060061.1_42496624_42496745;GENIC=1
NC_060061.1	42525824	42525944	NC_060061.1_42525825_42525946;GENIC=1
NC_060061.1	42541638	42541758	NC_060061.1_42541639_42541760;GENIC=1
NC_060061.1	42548127	42548247	NC_060061.1_42548128_42548249;GENIC=1
NC_060061.1	42576317	42576437	NC_060061.1_42576318_42576439;GENIC=1
NC_060061.1	42577205	42577435	NC_060061.1_42577206_42577436;GENIC=1
NC_060061.1	42598041	42598280	NC_060061.1_42598042_42598281;GENIC=1
NC_060061.1	42612949	42613069	NC_060061.1_42612950_42613071;GENIC=0
NC_060061.1	42636715	42636835	NC_060061.1_42636716_42636837;GENIC=1
NC_060061.1	42641660	42641826	NC_060061.1_42641661_42641827;GENIC=1
NC_060061.1	42649430	42649652	NC_060061.1_42649445_42649637;GENIC=0
NC_060061.1	42675958	42676149	NC_060061.1_42676063_42676065;GENIC=0,NC_060061.1_42676057_42676058;GENIC=0,NC_060061.1_42676033_42676034;GENIC=0,NC_060061.1_42676134_42676135;GENIC=0
NC_060061.1	42691623	42691743	NC_060061.1_42691624_42691745;GENIC=1
NC_060061.1	42693923	42694043	NC_060061.1_42693924_42694045;GENIC=1
NC_060061.1	42710480	42710738	NC_060061.1_42710481_42710739;GENIC=1
NC_060061.1	42725279	42725399	NC_060061.1_42725280_42725401;GENIC=1
NC_060061.1	42747129	42747249	NC_060061.1_42747130_42747251;GENIC=1
NC_060061.1	42765076	42765196	NC_060061.1_42765077_42765198;GENIC=1
NC_060061.1	42778860	42778980	NC_060061.1_42778861_42778982;GENIC=1
NC_060061.1	42810957	42811178	NC_060061.1_42810958_42811179;GENIC=1
NC_060061.1	42823540	42823660	NC_060061.1_42823541_42823662;GENIC=0
NC_060061.1	42846311	42846431	NC_060061.1_42846312_42846433;GENIC=1
NC_060061.1	42865426	42865546	NC_060061.1_42865427_42865548;GENIC=1
NC_060061.1	42880395	42880600	NC_060061.1_42880396_42880601;GENIC=1
NC_060061.1	42894070	42894190	NC_060061.1_42894071_42894192;GENIC=1
NC_060061.1	42919251	42919371	NC_060061.1_42919252_42919373;GENIC=1
NC_060061.1	42931664	42931849	NC_060061.1_42931665_42931850;GENIC=1
NC_060061.1	42944761	42944881	NC_060061.1_42944762_42944883;GENIC=1
NC_060061.1	42969180	42969300	NC_060061.1_42969181_42969302;GENIC=1
NC_060061.1	42985774	42985894	NC_060061.1_42985775_42985896;GENIC=1
NC_060061.1	42986463	42986583	NC_060061.1_42986464_42986585;GENIC=1
NC_060061.1	43015709	43015829	NC_060061.1_43015710_43015831;GENIC=1
NC_060061.1	43031528	43031832	NC_060061.1_43031529_43031847;GENIC=0
NC_060061.1	43044098	43044218	NC_060061.1_43044099_43044220;GENIC=1
NC_060061.1	43065063	43065183	NC_060061.1_43065064_43065185;GENIC=1
NC_060061.1	43080809	43080929	NC_060061.1_43080810_43080931;GENIC=1
NC_060061.1	43081484	43082098	NC_060061.1_43081485_43082099;GENIC=1
NC_060061.1	43092074	43092194	NC_060061.1_43092075_43092196;GENIC=1
NC_060061.1	43119216	43119415	NC_060061.1_43119217_43119416;GENIC=1
NC_060061.1	43131030	43131150	NC_060061.1_43131031_43131152;GENIC=1
NC_060061.1	43147345	43147494	NC_060061.1_43147346_43147495;GENIC=1
NC_060061.1	43168446	43168566	NC_060061.1_43168447_43168568;GENIC=1
NC_060061.1	43183819	43183939	NC_060061.1_43183861_43183863;GENIC=1,NC_060061.1_43183927_43183928;GENIC=1,NC_060061.1_43183884_43183885;GENIC=1,NC_060061.1_43183938_43183939;GENIC=1,NC_060061.1_43183868_43183869;GENIC=1,NC_060061.1_43183908_43183909;GENIC=1,NC_060061.1_43183897_43183898;GENIC=1
NC_060061.1	43184406	43184526	NC_060061.1_43184510_43184511;GENIC=1,NC_060061.1_43184516_43184517;GENIC=1,NC_060061.1_43184415_43184416;GENIC=1,NC_060061.1_43184519_43184520;GENIC=1,NC_060061.1_43184487_43184488;GENIC=1,NC_060061.1_43184432_43184433;GENIC=1,NC_060061.1_43184503_43184504;GENIC=1
NC_060061.1	43184729	43184849	NC_060061.1_43184730_43184851;GENIC=1
NC_060061.1	43196496	43196646	NC_060061.1_43196497_43196647;GENIC=1
NC_060061.1	43214080	43214200	NC_060061.1_43214081_43214202;GENIC=0
NC_060061.1	43239410	43239604	NC_060061.1_43239411_43239605;GENIC=1
NC_060061.1	43250830	43250997	NC_060061.1_43250831_43250998;GENIC=1
NC_060061.1	43270456	43270836	NC_060061.1_43270457_43270837;GENIC=1
NC_060061.1	43282045	43282383	NC_060061.1_43282046_43282384;GENIC=1
NC_060061.1	43305195	43305315	NC_060061.1_43305196_43305317;GENIC=1
NC_060061.1	43320600	43320720	NC_060061.1_43320601_43320722;GENIC=0
NC_060061.1	43337472	43337592	NC_060061.1_43337473_43337594;GENIC=1
NC_060061.1	43361867	43362022	NC_060061.1_43361868_43362023;GENIC=1
NC_060061.1	43371131	43371357	NC_060061.1_43371132_43371358;GENIC=1
NC_060061.1	43387235	43387446	NC_060061.1_43387236_43387447;GENIC=1
NC_060061.1	43398149	43398388	NC_060061.1_43398150_43398389;GENIC=0
NC_060061.1	43448048	43448288	NC_060061.1_43448049_43448289;GENIC=1
NC_060061.1	43448634	43448754	NC_060061.1_43448635_43448756;GENIC=1
NC_060061.1	43452096	43452216	NC_060061.1_43452097_43452218;GENIC=1
NC_060061.1	43482346	43482466	NC_060061.1_43482347_43482468;GENIC=1
NC_060061.1	43489568	43489688	NC_060061.1_43489569_43489690;GENIC=1
NC_060061.1	43506217	43506337	NC_060061.1_43506218_43506463;GENIC=1
NC_060061.1	43506342	43506462	NC_060061.1_43506218_43506463;GENIC=1
NC_060061.1	43522393	43522594	NC_060061.1_43522394_43522595;GENIC=1
NC_060061.1	43538134	43538254	NC_060061.1_43538135_43538256;GENIC=1
NC_060061.1	43562721	43562992	NC_060061.1_43562722_43562993;GENIC=1
NC_060061.1	43573495	43573803	NC_060061.1_43573496_43573804;GENIC=1
NC_060061.1	43583832	43583952	NC_060061.1_43583833_43584196;GENIC=0
NC_060061.1	43583954	43584074	NC_060061.1_43583833_43584196;GENIC=0
NC_060061.1	43584075	43584195	NC_060061.1_43583833_43584196;GENIC=0
NC_060061.1	43644927	43645123	NC_060061.1_43644928_43645124;GENIC=1
NC_060061.1	43645297	43645417	NC_060061.1_43645298_43645419;GENIC=1
NC_060061.1	43664737	43664965	NC_060061.1_43664738_43664966;GENIC=0
NC_060061.1	43682337	43682457	NC_060061.1_43682338_43682459;GENIC=1
NC_060061.1	43715588	43715708	NC_060061.1_43715589_43715710;GENIC=0
NC_060061.1	43722647	43722767	NC_060061.1_43722648_43722769;GENIC=1
NC_060061.1	43743938	43744058	NC_060061.1_43743939_43744060;GENIC=1
NC_060061.1	43769674	43769902	NC_060061.1_43769675_43769903;GENIC=1
NC_060061.1	43777600	43777720	NC_060061.1_43777601_43777722;GENIC=1
NC_060061.1	43788674	43788794	NC_060061.1_43788675_43788796;GENIC=1
NC_060061.1	43831246	43831366	NC_060061.1_43831247_43831368;GENIC=1
NC_060061.1	43906518	43906638	NC_060061.1_43906519_43906640;GENIC=1
NC_060061.1	43920903	43921023	NC_060061.1_43920904_43921025;GENIC=1
NC_060061.1	43970714	43970946	NC_060061.1_43970715_43970947;GENIC=1
NC_060061.1	44002570	44002690	NC_060061.1_44002571_44002692;GENIC=0
NC_060061.1	44003288	44003424	NC_060061.1_44003289_44003425;GENIC=0
NC_060061.1	44008846	44008985	NC_060061.1_44008847_44008986;GENIC=0
NC_060061.1	44027202	44027322	NC_060061.1_44027203_44027324;GENIC=1
NC_060061.1	44045835	44046047	NC_060061.1_44045836_44046048;GENIC=1
NC_060061.1	44046348	44046508	NC_060061.1_44046349_44046509;GENIC=1
NC_060061.1	44046615	44047052	NC_060061.1_44046616_44047053;GENIC=1
NC_060061.1	44047520	44047640	NC_060061.1_44047521_44047642;GENIC=1
NC_060061.1	44077514	44077634	NC_060061.1_44077515_44077636;GENIC=1
NC_060061.1	44132805	44132925	NC_060061.1_44132820_44133022;GENIC=1
NC_060061.1	44224208	44224370	NC_060061.1_44224209_44224371;GENIC=1
NC_060061.1	44244714	44244985	NC_060061.1_44244715_44244986;GENIC=1
NC_060061.1	44323445	44323565	NC_060061.1_44323446_44323567;GENIC=1
NC_060061.1	44323658	44323843	NC_060061.1_44323659_44323844;GENIC=1
NC_060061.1	44329545	44329690	NC_060061.1_44329546_44329691;GENIC=1
NC_060061.1	44342601	44342721	NC_060061.1_44342602_44342723;GENIC=1
NC_060061.1	44394176	44394296	NC_060061.1_44394177_44394298;GENIC=0
NC_060061.1	44429221	44429341	NC_060061.1_44429222_44429343;GENIC=1
NC_060061.1	44534103	44534223	NC_060061.1_44534104_44534225;GENIC=1
NC_060061.1	44548123	44548410	NC_060061.1_44548124_44548411;GENIC=1
NC_060061.1	44636823	44636943	NC_060061.1_44636838_44636959;GENIC=0
NC_060061.1	44661688	44662036	NC_060061.1_44661851_44662037;GENIC=1,NC_060061.1_44661689_44661836;GENIC=1
NC_060061.1	44662830	44662950	NC_060061.1_44662831_44662952;GENIC=1
NC_060061.1	44664071	44664408	NC_060061.1_44664072_44664409;GENIC=1
NC_060061.1	44664868	44664988	NC_060061.1_44664869_44664990;GENIC=1
NC_060061.1	44688300	44688420	NC_060061.1_44688296_44688427;GENIC=1
NC_060061.1	44689967	44690133	NC_060061.1_44689952_44690134;GENIC=1
NC_060061.1	44716664	44716809	NC_060061.1_44716665_44716810;GENIC=1
NC_060061.1	44719581	44719878	NC_060061.1_44719582_44719879;GENIC=0
NC_060061.1	44720389	44720509	NC_060061.1_44720390_44720511;GENIC=1
NC_060061.1	44731833	44732095	NC_060061.1_44731834_44731955;GENIC=1,NC_060061.1_44731975_44732096;GENIC=1
NC_060061.1	44773412	44773532	NC_060061.1_44773413_44773534;GENIC=1
NC_060061.1	44773804	44773924	NC_060061.1_44773805_44773926;GENIC=1
NC_060061.1	44808299	44808512	NC_060061.1_44808300_44808513;GENIC=1
NC_060061.1	44817452	44817620	NC_060061.1_44817453_44817621;GENIC=0
NC_060061.1	44827913	44828076	NC_060061.1_44827914_44828077;GENIC=1
NC_060061.1	44934035	44934155	NC_060061.1_44934036_44934157;GENIC=1
NC_060061.1	44934663	44934783	NC_060061.1_44934664_44934785;GENIC=1
NC_060061.1	44969104	44969510	NC_060061.1_44969105_44969226;GENIC=1,NC_060061.1_44969253_44969374;GENIC=1,NC_060061.1_44969390_44969511;GENIC=1
NC_060061.1	44996203	44996323	NC_060061.1_44996204_44996325;GENIC=1
NC_060061.1	45006634	45006754	NC_060061.1_45006635_45006756;GENIC=1
NC_060061.1	45009591	45009802	NC_060061.1_45009592_45009803;GENIC=1
NC_060061.1	45016125	45016245	NC_060061.1_45016126_45016247;GENIC=1
NC_060061.1	45049909	45050029	NC_060061.1_45049910_45050031;GENIC=1
NC_060061.1	45062786	45062979	NC_060061.1_45062787_45062980;GENIC=1
NC_060061.1	45080505	45080690	NC_060061.1_45080506_45080627;GENIC=0,NC_060061.1_45080662_45080783;GENIC=0
NC_060061.1	45081062	45081629	NC_060061.1_45081047_45081748;GENIC=0
NC_060061.1	45089435	45089555	NC_060061.1_45089436_45089557;GENIC=1
NC_060061.1	45089656	45089776	NC_060061.1_45089657_45089778;GENIC=1
NC_060061.1	45109052	45109172	NC_060061.1_45109053_45109174;GENIC=1
NC_060061.1	45127960	45128108	NC_060061.1_45127961_45128109;GENIC=1
NC_060061.1	45144878	45144998	NC_060061.1_45144879_45145000;GENIC=1
NC_060061.1	45147152	45147292	NC_060061.1_45147137_45147277;GENIC=1
NC_060061.1	45163437	45163708	NC_060061.1_45163438_45163709;GENIC=1
NC_060061.1	45164586	45164706	NC_060061.1_45164587_45164708;GENIC=1
NC_060061.1	45172927	45173047	NC_060061.1_45172923_45173054;GENIC=1
NC_060061.1	45174024	45174188	NC_060061.1_45174025_45174189;GENIC=1
NC_060061.1	45233105	45233309	NC_060061.1_45233106_45233310;GENIC=1
NC_060061.1	45291422	45291542	NC_060061.1_45291423_45291544;GENIC=1
NC_060061.1	45315582	45315702	NC_060061.1_45315583_45315704;GENIC=1
NC_060061.1	45316247	45316446	NC_060061.1_45316248_45316447;GENIC=1
NC_060061.1	45317045	45317165	NC_060061.1_45317046_45317167;GENIC=1
NC_060061.1	45345131	45345251	NC_060061.1_45345132_45345253;GENIC=1
NC_060061.1	45346440	45346560	NC_060061.1_45346441_45346562;GENIC=1
NC_060061.1	45381122	45381242	NC_060061.1_45381123_45381244;GENIC=1
NC_060061.1	45453042	45453216	NC_060061.1_45453043_45453217;GENIC=1
NC_060061.1	45453930	45454165	NC_060061.1_45453931_45454166;GENIC=1
NC_060061.1	45463079	45463199	NC_060061.1_45463080_45463201;GENIC=1
NC_060061.1	45481879	45481999	NC_060061.1_45481880_45482001;GENIC=1
NC_060061.1	45484014	45484134	NC_060061.1_45484015_45484136;GENIC=1
NC_060061.1	45487800	45487920	NC_060061.1_45487801_45487922;GENIC=1
NC_060061.1	45533264	45533384	NC_060061.1_45533265_45533386;GENIC=1
NC_060061.1	45536861	45536981	NC_060061.1_45536862_45536983;GENIC=1
NC_060061.1	45554303	45554500	NC_060061.1_45554318_45554501;GENIC=0
NC_060061.1	45555821	45555941	NC_060061.1_45555822_45555943;GENIC=1
NC_060061.1	45733085	45733217	NC_060061.1_45733086_45733218;GENIC=1
NC_060061.1	45742667	45742889	NC_060061.1_45742533_45742890;GENIC=0
NC_060061.1	45762900	45763020	NC_060061.1_45762901_45763022;GENIC=1
NC_060061.1	45783335	45783455	NC_060061.1_45783336_45783457;GENIC=0
NC_060061.1	45828344	45828464	NC_060061.1_45828345_45828466;GENIC=1
NC_060061.1	45853725	45854378	NC_060061.1_45854016_45854379;GENIC=1,NC_060061.1_45853726_45853987;GENIC=1
NC_060061.1	45854609	45854803	NC_060061.1_45854610_45854804;GENIC=1
NC_060061.1	45854949	45855152	NC_060061.1_45854950_45855153;GENIC=1
NC_060061.1	45866844	45866964	NC_060061.1_45866845_45866966;GENIC=1
NC_060061.1	45871029	45871149	NC_060061.1_45871030_45871151;GENIC=1
NC_060061.1	45876199	45876319	NC_060061.1_45876200_45876321;GENIC=0
NC_060061.1	45880344	45880534	NC_060061.1_45880345_45880535;GENIC=0
NC_060061.1	45884897	45885172	NC_060061.1_45884898_45885173;GENIC=0
NC_060061.1	45885313	45885433	NC_060061.1_45885314_45885435;GENIC=0
NC_060061.1	45887199	45887319	NC_060061.1_45887200_45887321;GENIC=1
NC_060061.1	45887448	45887671	NC_060061.1_45887463_45887656;GENIC=1
NC_060061.1	45887956	45888076	NC_060061.1_45887971_45888092;GENIC=1
NC_060061.1	45905512	45905678	NC_060061.1_45905513_45905679;GENIC=0
NC_060061.1	45907010	45907284	NC_060061.1_45907011_45907285;GENIC=0
NC_060061.1	45935305	45935584	NC_060061.1_45935464_45935585;GENIC=0,NC_060061.1_45935320_45935441;GENIC=0
NC_060061.1	45936222	45936342	NC_060061.1_45936223_45936344;GENIC=0
NC_060061.1	45944183	45944303	NC_060061.1_45944184_45944305;GENIC=0
NC_060061.1	45961865	45962064	NC_060061.1_45961866_45962065;GENIC=1
NC_060061.1	45989180	45989300	NC_060061.1_45989181_45989302;GENIC=1
NC_060061.1	45991750	45991870	NC_060061.1_45991751_45991872;GENIC=1
NC_060061.1	46014217	46014440	NC_060061.1_46014218_46014441;GENIC=1
NC_060061.1	46017378	46017579	NC_060061.1_46017535_46017536;GENIC=1,NC_060061.1_46017560_46017561;GENIC=1,NC_060061.1_46017445_46017446;GENIC=1,NC_060061.1_46017379_46017380;GENIC=1,NC_060061.1_46017436_46017437;GENIC=1,NC_060061.1_46017514_46017515;GENIC=1,NC_060061.1_46017565_46017566;GENIC=1,NC_060061.1_46017519_46017520;GENIC=1,NC_060061.1_46017548_46017549;GENIC=1,NC_060061.1_46017439_46017440;GENIC=1,NC_060061.1_46017466_46017467;GENIC=1,NC_060061.1_46017476_46017477;GENIC=1,NC_060061.1_46017502_46017503;GENIC=1,NC_060061.1_46017523_46017524;GENIC=1,NC_060061.1_46017579_46017580;GENIC=1
NC_060061.1	46025185	46025305	NC_060061.1_46025195_46025196;GENIC=1,NC_060061.1_46025207_46025208;GENIC=1,NC_060061.1_46025230_46025231;GENIC=1
NC_060061.1	46028461	46028673	NC_060061.1_46028462_46028661;GENIC=1
NC_060061.1	46036975	46037095	NC_060061.1_46037067_46037068;GENIC=0,NC_060061.1_46037069_46037070;GENIC=0
NC_060061.1	46045479	46045802	NC_060061.1_46045480_46045803;GENIC=1
NC_060061.1	46062260	46062738	NC_060061.1_46062261_46062739;GENIC=1
NC_060061.1	46079693	46079813	NC_060061.1_46079693_46079816;GENIC=1
NC_060061.1	46088234	46088354	NC_060061.1_46088235_46088356;GENIC=1
NC_060061.1	46092230	46092350	NC_060061.1_46092231_46092352;GENIC=1
NC_060061.1	46112301	46112421	NC_060061.1_46112302_46112423;GENIC=1
NC_060061.1	46128869	46128989	NC_060061.1_46128870_46128991;GENIC=1
NC_060061.1	46146149	46146269	NC_060061.1_46146148_46146273;GENIC=1
NC_060061.1	46167671	46167791	NC_060061.1_46167672_46167793;GENIC=1
NC_060061.1	46178624	46178790	NC_060061.1_46178625_46178791;GENIC=1
NC_060061.1	46210176	46210411	NC_060061.1_46210177_46210412;GENIC=0
NC_060061.1	46241687	46241807	NC_060061.1_46241688_46241809;GENIC=1
NC_060061.1	46242720	46242840	NC_060061.1_46242769_46242770;GENIC=0,NC_060061.1_46242794_46242795;GENIC=0,NC_060061.1_46242730_46242731;GENIC=0,NC_060061.1_46242720_46242721;GENIC=0
NC_060061.1	46247162	46247282	NC_060061.1_46247163_46247284;GENIC=1
NC_060061.1	46265898	46266018	NC_060061.1_46265899_46266020;GENIC=1
NC_060061.1	46278828	46278948	NC_060061.1_46278829_46278950;GENIC=1
NC_060061.1	46279010	46279130	NC_060061.1_46279011_46279132;GENIC=1
NC_060061.1	46279404	46279524	NC_060061.1_46279405_46279526;GENIC=1
NC_060061.1	46386403	46386733	NC_060061.1_46386404_46386525;GENIC=1,NC_060061.1_46386562_46386734;GENIC=1
NC_060061.1	46409008	46409152	NC_060061.1_46409009_46409153;GENIC=0
NC_060061.1	46415237	46415357	NC_060061.1_46415238_46415359;GENIC=1
NC_060061.1	46422468	46422588	NC_060061.1_46422469_46422590;GENIC=1
NC_060061.1	46424340	46424460	NC_060061.1_46424341_46424462;GENIC=1
NC_060061.1	46427484	46427604	NC_060061.1_46427485_46427606;GENIC=1
NC_060061.1	46453809	46454160	NC_060061.1_46453810_46454161;GENIC=1
NC_060061.1	46470938	46471058	NC_060061.1_46470939_46471060;GENIC=1
NC_060061.1	46490532	46490652	NC_060061.1_46490533_46490654;GENIC=1
NC_060061.1	46499270	46499390	NC_060061.1_46499271_46499392;GENIC=1
NC_060061.1	46521686	46521806	NC_060061.1_46521687_46521808;GENIC=1
NC_060061.1	46540041	46540161	NC_060061.1_46540042_46540163;GENIC=1
NC_060061.1	46554504	46554624	NC_060061.1_46554505_46554626;GENIC=1
NC_060061.1	46574364	46574484	NC_060061.1_46574365_46574486;GENIC=1
NC_060061.1	46581619	46582091	NC_060061.1_46581620_46582092;GENIC=1
NC_060061.1	46595200	46595320	NC_060061.1_46595201_46595322;GENIC=1
NC_060061.1	46605572	46605692	NC_060061.1_46605573_46605823;GENIC=1
NC_060061.1	46605702	46605822	NC_060061.1_46605573_46605823;GENIC=1
NC_060061.1	46609559	46609679	NC_060061.1_46609562_46609563;GENIC=1
NC_060061.1	46621304	46621516	NC_060061.1_46621305_46621517;GENIC=0
NC_060061.1	46640015	46640216	NC_060061.1_46640016_46640217;GENIC=1
NC_060061.1	46665150	46665455	NC_060061.1_46665151_46665456;GENIC=1
NC_060061.1	46674074	46674194	NC_060061.1_46674075_46674319;GENIC=1
NC_060061.1	46674198	46674318	NC_060061.1_46674075_46674319;GENIC=1
NC_060061.1	46691101	46691221	NC_060061.1_46691102_46691223;GENIC=1
NC_060061.1	46717200	46717320	NC_060061.1_46717201_46717322;GENIC=1
NC_060061.1	46722965	46723085	NC_060061.1_46722966_46723087;GENIC=1
NC_060061.1	46740820	46740984	NC_060061.1_46740821_46740985;GENIC=1
NC_060061.1	46753306	46753475	NC_060061.1_46753307_46753476;GENIC=1
NC_060061.1	46794588	46794708	NC_060061.1_46794589_46794710;GENIC=1
NC_060061.1	46803549	46803694	NC_060061.1_46803550_46803695;GENIC=1
NC_060061.1	46807274	46807458	NC_060061.1_46807275_46807459;GENIC=1
NC_060061.1	46833627	46833747	NC_060061.1_46833628_46833749;GENIC=1
NC_060061.1	46855269	46855389	NC_060061.1_46855270_46855391;GENIC=1
NC_060061.1	46859106	46859337	NC_060061.1_46859107_46859338;GENIC=1
NC_060061.1	46886195	46886315	NC_060061.1_46886196_46886317;GENIC=1
NC_060061.1	46896700	46897117	NC_060061.1_46896701_46897118;GENIC=1
NC_060061.1	46909815	46909935	NC_060061.1_46909816_46909937;GENIC=0
NC_060061.1	46943263	46943383	NC_060061.1_46942936_46943368;GENIC=1
NC_060061.1	46962750	46962870	NC_060061.1_46962751_46962872;GENIC=1
NC_060061.1	46965712	46965832	NC_060061.1_46965713_46965834;GENIC=1
NC_060061.1	46970543	46970663	NC_060061.1_46970544_46970665;GENIC=1
NC_060061.1	47049474	47049594	NC_060061.1_47049475_47049596;GENIC=1
NC_060061.1	47053540	47053685	NC_060061.1_47053541_47053686;GENIC=1
NC_060061.1	47082528	47082648	NC_060061.1_47082525_47082653;GENIC=1
NC_060061.1	47083480	47083600	NC_060061.1_47083481_47083602;GENIC=1
NC_060061.1	47084271	47084391	NC_060061.1_47084272_47084393;GENIC=1
NC_060061.1	47102516	47102636	NC_060061.1_47102517_47102638;GENIC=1
NC_060061.1	47102941	47103061	NC_060061.1_47102942_47103063;GENIC=1
NC_060061.1	47114825	47114945	NC_060061.1_47114826_47114947;GENIC=1
NC_060061.1	47131668	47131788	NC_060061.1_47131669_47131790;GENIC=0
NC_060061.1	47136997	47137312	NC_060061.1_47136998_47137313;GENIC=1
NC_060061.1	47190448	47190642	NC_060061.1_47190449_47190643;GENIC=1
NC_060061.1	47193821	47193941	NC_060061.1_47193822_47193943;GENIC=1
NC_060061.1	47197264	47197486	NC_060061.1_47197265_47197487;GENIC=1
NC_060061.1	47198088	47198208	NC_060061.1_47198089_47198210;GENIC=1
NC_060061.1	47267501	47267723	NC_060061.1_47267502_47267724;GENIC=1
NC_060061.1	47284615	47284875	NC_060061.1_47284616_47284876;GENIC=1
NC_060061.1	47288329	47288449	NC_060061.1_47288330_47288451;GENIC=1
NC_060061.1	47303617	47303737	NC_060061.1_47303618_47303739;GENIC=0
NC_060061.1	47313170	47313573	NC_060061.1_47313171_47313574;GENIC=1
NC_060061.1	47338616	47338736	NC_060061.1_47338617_47338738;GENIC=1
NC_060061.1	47350478	47350598	NC_060061.1_47350479_47350600;GENIC=1
NC_060061.1	47367001	47367121	NC_060061.1_47367002_47367123;GENIC=1
NC_060061.1	47381545	47381665	NC_060061.1_47381546_47381667;GENIC=1
NC_060061.1	47400713	47400833	NC_060061.1_47400714_47400835;GENIC=1
NC_060061.1	47417690	47417928	NC_060061.1_47417691_47417929;GENIC=1
NC_060061.1	47434151	47434271	NC_060061.1_47434152_47434273;GENIC=0
NC_060061.1	47443583	47443703	NC_060061.1_47443584_47443705;GENIC=1
NC_060061.1	47474294	47474414	NC_060061.1_47474295_47474416;GENIC=1
NC_060061.1	47493746	47493866	NC_060061.1_47493747_47493868;GENIC=1
NC_060061.1	47511797	47511917	NC_060061.1_47511798_47511919;GENIC=1
NC_060061.1	47516915	47517035	NC_060061.1_47516916_47517037;GENIC=0
NC_060061.1	47532823	47532943	NC_060061.1_47532824_47532945;GENIC=1
NC_060061.1	47552542	47552662	NC_060061.1_47552543_47552664;GENIC=1
NC_060061.1	47571086	47571206	NC_060061.1_47571087_47571208;GENIC=1
NC_060061.1	47589193	47589313	NC_060061.1_47589194_47589561;GENIC=1
NC_060061.1	47589317	47589437	NC_060061.1_47589194_47589561;GENIC=1
NC_060061.1	47589440	47589560	NC_060061.1_47589194_47589561;GENIC=1
NC_060061.1	47594774	47594894	NC_060061.1_47594775_47594896;GENIC=1
NC_060061.1	47596071	47596191	NC_060061.1_47596072_47596193;GENIC=1
NC_060061.1	47621131	47621251	NC_060061.1_47621132_47621253;GENIC=1
NC_060061.1	47639459	47639697	NC_060061.1_47639460_47639698;GENIC=1
NC_060061.1	47641924	47642044	NC_060061.1_47641925_47642046;GENIC=1
NC_060061.1	47682755	47682986	NC_060061.1_47682756_47682987;GENIC=1
NC_060061.1	47716677	47716877	NC_060061.1_47716678_47716878;GENIC=1
NC_060061.1	47724886	47725074	NC_060061.1_47724887_47725075;GENIC=1
NC_060061.1	47743390	47743510	NC_060061.1_47743391_47743512;GENIC=0
NC_060061.1	47768328	47768448	NC_060061.1_47768329_47768450;GENIC=1
NC_060061.1	47802326	47802446	NC_060061.1_47802327_47802448;GENIC=0
NC_060061.1	47836832	47836952	NC_060061.1_47836833_47836954;GENIC=1
NC_060061.1	47869544	47869664	NC_060061.1_47869545_47869794;GENIC=1
NC_060061.1	47877504	47877624	NC_060061.1_47877505_47877626;GENIC=1
NC_060061.1	47902588	47902803	NC_060061.1_47902589_47902804;GENIC=1
NC_060061.1	47902898	47903018	NC_060061.1_47902899_47903020;GENIC=1
NC_060061.1	47910581	47910701	NC_060061.1_47910582_47910703;GENIC=1
NC_060061.1	47928074	47928194	NC_060061.1_47928075_47928196;GENIC=1
NC_060061.1	47935918	47936038	NC_060061.1_47935919_47936040;GENIC=1
NC_060061.1	47962646	47962868	NC_060061.1_47962647_47962869;GENIC=1
NC_060061.1	47976454	47976574	NC_060061.1_47976455_47976576;GENIC=1
NC_060061.1	47984874	47984994	NC_060061.1_47984875_47984996;GENIC=1
NC_060061.1	48012564	48012684	NC_060061.1_48012565_48012686;GENIC=1
NC_060061.1	48026301	48026496	NC_060061.1_48026302_48026497;GENIC=1
NC_060061.1	48044423	48044952	NC_060061.1_48044424_48044953;GENIC=0
NC_060061.1	48055299	48055419	NC_060061.1_48055300_48055421;GENIC=1
NC_060061.1	48085425	48085545	NC_060061.1_48085426_48085547;GENIC=1
NC_060061.1	48094356	48094476	NC_060061.1_48094357_48094478;GENIC=1
NC_060061.1	48103892	48104012	NC_060061.1_48103893_48104014;GENIC=1
NC_060061.1	48110918	48111038	NC_060061.1_48110919_48111040;GENIC=1
NC_060061.1	48133405	48133580	NC_060061.1_48133406_48133581;GENIC=0
NC_060061.1	48148003	48148123	NC_060061.1_48148004_48148125;GENIC=1
NC_060061.1	48157603	48157723	NC_060061.1_48157722_48157723;GENIC=1,NC_060061.1_48157681_48157683;GENIC=1,NC_060061.1_48157668_48157669;GENIC=1,NC_060061.1_48157670_48157671;GENIC=1,NC_060061.1_48157690_48157692;GENIC=1,NC_060061.1_48157656_48157657;GENIC=1
NC_060061.1	48163236	48163356	NC_060061.1_48163237_48163358;GENIC=0
NC_060061.1	48175657	48175777	NC_060061.1_48175765_48175766;GENIC=1,NC_060061.1_48175772_48175773;GENIC=1,NC_060061.1_48175675_48175676;GENIC=1,NC_060061.1_48175742_48175743;GENIC=1,NC_060061.1_48175712_48175713;GENIC=1
NC_060061.1	48179798	48179918	NC_060061.1_48179799_48179920;GENIC=1
NC_060061.1	48196268	48196388	NC_060061.1_48196269_48196390;GENIC=1
NC_060061.1	48202188	48202308	NC_060061.1_48202189_48202310;GENIC=1
NC_060061.1	48229942	48230322	NC_060061.1_48229943_48230323;GENIC=0
NC_060061.1	48242781	48242901	NC_060061.1_48242782_48242903;GENIC=1
NC_060061.1	48263284	48263404	NC_060061.1_48263285_48263406;GENIC=1
NC_060061.1	48278913	48279033	NC_060061.1_48278914_48279035;GENIC=1
NC_060061.1	48296996	48297116	NC_060061.1_48296997_48297118;GENIC=1
NC_060061.1	48322598	48322763	NC_060061.1_48322599_48322764;GENIC=1
NC_060061.1	48332611	48333121	NC_060061.1_48332612_48333122;GENIC=1
NC_060061.1	48360117	48360237	NC_060061.1_48360118_48360239;GENIC=1
NC_060061.1	48366191	48366477	NC_060061.1_48366192_48366478;GENIC=1
NC_060061.1	48382447	48382567	NC_060061.1_48382448_48382569;GENIC=1
NC_060061.1	48397675	48397795	NC_060061.1_48397676_48397797;GENIC=1
NC_060061.1	48412025	48412180	NC_060061.1_48412026_48412181;GENIC=1
NC_060061.1	48433742	48433862	NC_060061.1_48433743_48433864;GENIC=1
NC_060061.1	48450475	48450595	NC_060061.1_48450476_48450597;GENIC=1
NC_060061.1	48468005	48468125	NC_060061.1_48468006_48468127;GENIC=1
NC_060061.1	48490392	48490512	NC_060061.1_48490393_48490514;GENIC=1
NC_060061.1	48501373	48501493	NC_060061.1_48501374_48501495;GENIC=1
NC_060061.1	48517800	48518015	NC_060061.1_48517801_48518016;GENIC=1
NC_060061.1	48540290	48540410	NC_060061.1_48540291_48540412;GENIC=1
NC_060061.1	48550191	48550311	NC_060061.1_48550192_48550313;GENIC=1
NC_060061.1	48569007	48569141	NC_060061.1_48569008_48569142;GENIC=1
NC_060061.1	48586369	48586523	NC_060061.1_48586370_48586524;GENIC=1
NC_060061.1	48598090	48598210	NC_060061.1_48598091_48598212;GENIC=1
NC_060061.1	48611943	48612063	NC_060061.1_48611944_48612065;GENIC=1
NC_060061.1	48619640	48619824	NC_060061.1_48619641_48619825;GENIC=1
NC_060061.1	48631253	48631373	NC_060061.1_48631254_48631375;GENIC=1
NC_060061.1	48654508	48654628	NC_060061.1_48654509_48654630;GENIC=1
NC_060061.1	48672491	48672672	NC_060061.1_48672492_48672673;GENIC=1
NC_060061.1	48689407	48689527	NC_060061.1_48689408_48689529;GENIC=1
NC_060061.1	48706134	48706327	NC_060061.1_48706135_48706328;GENIC=1
NC_060061.1	48718934	48719054	NC_060061.1_48718935_48719056;GENIC=1
NC_060061.1	48738194	48738314	NC_060061.1_48738195_48738316;GENIC=1
NC_060061.1	48754766	48754886	NC_060061.1_48754767_48754888;GENIC=1
NC_060061.1	48773448	48773568	NC_060061.1_48773449_48773570;GENIC=1
NC_060061.1	48791387	48791507	NC_060061.1_48791388_48791509;GENIC=1
NC_060061.1	48806328	48806448	NC_060061.1_48806329_48806450;GENIC=1
NC_060061.1	48826244	48826364	NC_060061.1_48826245_48826366;GENIC=1
NC_060061.1	48837187	48837307	NC_060061.1_48837188_48837309;GENIC=1
NC_060061.1	48862287	48862407	NC_060061.1_48862288_48862539;GENIC=1
NC_060061.1	48862418	48862538	NC_060061.1_48862288_48862539;GENIC=1
NC_060061.1	48875569	48875689	NC_060061.1_48875570_48875691;GENIC=1
NC_060061.1	48877785	48877905	NC_060061.1_48877786_48877907;GENIC=1
NC_060061.1	48920772	48921027	NC_060061.1_48920773_48921028;GENIC=1
NC_060061.1	48921176	48921296	NC_060061.1_48921177_48921298;GENIC=1
NC_060061.1	48934018	48934138	NC_060061.1_48934019_48934140;GENIC=1
NC_060061.1	48937742	48937862	NC_060061.1_48937743_48937864;GENIC=0
NC_060061.1	48946729	48946849	NC_060061.1_48946730_48946851;GENIC=1
NC_060061.1	48948862	48948982	NC_060061.1_48948863_48948984;GENIC=0
NC_060061.1	48957218	48957338	NC_060061.1_48957219_48957340;GENIC=1
NC_060061.1	49135382	49135502	NC_060061.1_49135383_49135504;GENIC=0
NC_060061.1	49153536	49153656	NC_060061.1_49153537_49153658;GENIC=0
NC_060061.1	49162005	49162125	NC_060061.1_49162006_49162127;GENIC=1
NC_060061.1	49164218	49164338	NC_060061.1_49164219_49164340;GENIC=1
NC_060061.1	49164500	49164784	NC_060061.1_49164501_49164785;GENIC=1
NC_060061.1	49177056	49177232	NC_060061.1_49177057_49177247;GENIC=1
NC_060061.1	49178043	49178237	NC_060061.1_49178054_49178055;GENIC=0,NC_060061.1_49178142_49178143;GENIC=0,NC_060061.1_49178049_49178050;GENIC=0,NC_060061.1_49178128_49178129;GENIC=0,NC_060061.1_49178135_49178137;GENIC=0
NC_060061.1	49182227	49182396	NC_060061.1_49182228_49182397;GENIC=1
NC_060061.1	49207554	49207674	NC_060061.1_49207555_49207676;GENIC=1
NC_060061.1	49207980	49208100	NC_060061.1_49207981_49208102;GENIC=1
NC_060061.1	49211053	49211173	NC_060061.1_49211054_49211175;GENIC=1
NC_060061.1	49213732	49214013	NC_060061.1_49213893_49214014;GENIC=1,NC_060061.1_49213733_49213854;GENIC=1
NC_060061.1	49231813	49231933	NC_060061.1_49231814_49231935;GENIC=1
NC_060061.1	49248505	49248625	NC_060061.1_49248506_49248627;GENIC=1
NC_060061.1	49265664	49265784	NC_060061.1_49265665_49265786;GENIC=1
NC_060061.1	49277866	49278106	NC_060061.1_49277867_49278107;GENIC=1
NC_060061.1	49296610	49296730	NC_060061.1_49296611_49296732;GENIC=1
NC_060061.1	49308263	49308468	NC_060061.1_49308264_49308469;GENIC=0
NC_060061.1	49351060	49351328	NC_060061.1_49351061_49351182;GENIC=1,NC_060061.1_49351208_49351329;GENIC=1
NC_060061.1	49368262	49368424	NC_060061.1_49368263_49368425;GENIC=1
NC_060061.1	49380196	49380359	NC_060061.1_49380334_49380335;GENIC=1,NC_060061.1_49380359_49380360;GENIC=1,NC_060061.1_49380197_49380199;GENIC=1,NC_060061.1_49380280_49380281;GENIC=1,NC_060061.1_49380226_49380227;GENIC=1
NC_060061.1	49380374	49380494	NC_060061.1_49380359_49380360;GENIC=1,NC_060061.1_49380427_49380428;GENIC=1,NC_060061.1_49380421_49380422;GENIC=1
NC_060061.1	49380624	49380744	NC_060061.1_49380646_49380647;GENIC=1,NC_060061.1_49380643_49380644;GENIC=1,NC_060061.1_49380727_49380728;GENIC=1,NC_060061.1_49380729_49380730;GENIC=1,NC_060061.1_49380669_49380670;GENIC=1
NC_060061.1	49381961	49382081	NC_060061.1_49381962_49382083;GENIC=1
NC_060061.1	49398417	49398537	NC_060061.1_49398418_49398539;GENIC=1
NC_060061.1	49413871	49414046	NC_060061.1_49413872_49414047;GENIC=1
NC_060061.1	49429967	49430087	NC_060061.1_49429968_49430089;GENIC=1
NC_060061.1	49448722	49448842	NC_060061.1_49448723_49448844;GENIC=1
NC_060061.1	49453474	49453594	NC_060061.1_49453475_49453596;GENIC=0
NC_060061.1	49485635	49485755	NC_060061.1_49485636_49485757;GENIC=1
NC_060061.1	49498830	49499089	NC_060061.1_49498831_49499090;GENIC=1
NC_060061.1	49516883	49517003	NC_060061.1_49516884_49517005;GENIC=1
NC_060061.1	49534829	49534949	NC_060061.1_49534830_49535078;GENIC=1
NC_060061.1	49534957	49535077	NC_060061.1_49534830_49535078;GENIC=1
NC_060061.1	49552956	49553076	NC_060061.1_49552957_49553078;GENIC=1
NC_060061.1	49586929	49587075	NC_060061.1_49586930_49587076;GENIC=1
NC_060061.1	49599223	49599343	NC_060061.1_49599224_49599345;GENIC=1
NC_060061.1	49613391	49613511	NC_060061.1_49613392_49613513;GENIC=1
NC_060061.1	49614818	49615098	NC_060061.1_49614819_49615099;GENIC=1
NC_060061.1	49637521	49637641	NC_060061.1_49637536_49637799;GENIC=1
NC_060061.1	49645448	49645568	NC_060061.1_49645449_49645570;GENIC=1
NC_060061.1	49649597	49649717	NC_060061.1_49649705_49649706;GENIC=0
NC_060061.1	49668676	49668796	NC_060061.1_49668677_49668798;GENIC=1
NC_060061.1	49688581	49688808	NC_060061.1_49688582_49688809;GENIC=1
NC_060061.1	49703092	49703212	NC_060061.1_49703093_49703214;GENIC=1
NC_060061.1	49717972	49718092	NC_060061.1_49717973_49718094;GENIC=1
NC_060061.1	49718347	49718467	NC_060061.1_49718365_49718366;GENIC=1
NC_060061.1	49728607	49728727	NC_060061.1_49728608_49728729;GENIC=1
NC_060061.1	49775366	49775720	NC_060061.1_49775367_49775488;GENIC=0,NC_060061.1_49775508_49775721;GENIC=0
NC_060061.1	49785105	49785225	NC_060061.1_49785106_49785227;GENIC=1
NC_060061.1	49805404	49805524	NC_060061.1_49805405_49805526;GENIC=1
NC_060061.1	49825643	49825763	NC_060061.1_49825644_49825765;GENIC=1
NC_060061.1	49848801	49848921	NC_060061.1_49848802_49848923;GENIC=1
NC_060061.1	49862034	49862154	NC_060061.1_49862035_49862156;GENIC=1
NC_060061.1	49875391	49875511	NC_060061.1_49875392_49875513;GENIC=1
NC_060061.1	49876512	49876632	NC_060061.1_49876513_49876634;GENIC=1
NC_060061.1	49919763	49919883	NC_060061.1_49919760_49919888;GENIC=1
NC_060061.1	49940937	49941199	NC_060061.1_49940938_49941200;GENIC=1
NC_060061.1	49958342	49958517	NC_060061.1_49958343_49958518;GENIC=1
NC_060061.1	49981995	49982142	NC_060061.1_49981996_49982143;GENIC=1
NC_060061.1	49991813	49991933	NC_060061.1_49991814_49991935;GENIC=1
NC_060061.1	50002600	50002720	NC_060061.1_50002601_50002722;GENIC=1
NC_060061.1	50028145	50028265	NC_060061.1_50028146_50028290;GENIC=0
NC_060061.1	50028267	50028387	NC_060061.1_50028327_50028328;GENIC=0,NC_060061.1_50028361_50028362;GENIC=0,NC_060061.1_50028371_50028372;GENIC=0,NC_060061.1_50028146_50028290;GENIC=0,NC_060061.1_50028348_50028349;GENIC=0,NC_060061.1_50028320_50028324;GENIC=0,NC_060061.1_50028307_50028308;GENIC=0,NC_060061.1_50028304_50028306;GENIC=0,NC_060061.1_50028314_50028315;GENIC=0,NC_060061.1_50028379_50028380;GENIC=0,NC_060061.1_50028387_50028388;GENIC=0,NC_060061.1_50028384_50028385;GENIC=0,NC_060061.1_50028365_50028366;GENIC=0,NC_060061.1_50028310_50028311;GENIC=0,NC_060061.1_50028302_50028303;GENIC=0,NC_060061.1_50028345_50028346;GENIC=0
NC_060061.1	50041773	50042002	NC_060061.1_50041774_50042003;GENIC=0
NC_060061.1	50058706	50058826	NC_060061.1_50058707_50058828;GENIC=1
NC_060061.1	50080262	50080491	NC_060061.1_50080252_50080492;GENIC=0
NC_060061.1	50097203	50097323	NC_060061.1_50097204_50097325;GENIC=1
NC_060061.1	50128906	50129026	NC_060061.1_50128907_50129028;GENIC=1
NC_060061.1	50135887	50136007	NC_060061.1_50135888_50136009;GENIC=1
NC_060061.1	50143171	50143315	NC_060061.1_50143172_50143316;GENIC=1
NC_060061.1	50161453	50161573	NC_060061.1_50161454_50161575;GENIC=1
NC_060061.1	50170470	50170590	NC_060061.1_50170471_50170592;GENIC=1
NC_060061.1	50191732	50191852	NC_060061.1_50191733_50191854;GENIC=1
NC_060061.1	50211807	50212101	NC_060061.1_50211820_50212102;GENIC=1
NC_060061.1	50238942	50239062	NC_060061.1_50238943_50239064;GENIC=1
NC_060061.1	50245495	50245615	NC_060061.1_50245496_50245617;GENIC=1
NC_060061.1	50269073	50269275	NC_060061.1_50269074_50269276;GENIC=0
NC_060061.1	50275500	50275620	NC_060061.1_50275496_50275626;GENIC=1
NC_060061.1	50296505	50296625	NC_060061.1_50296506_50296627;GENIC=1
NC_060061.1	50319009	50319129	NC_060061.1_50319010_50319131;GENIC=1
NC_060061.1	50331816	50331936	NC_060061.1_50331817_50331938;GENIC=1
NC_060061.1	50350143	50350263	NC_060061.1_50350144_50350265;GENIC=1
NC_060061.1	50363883	50364003	NC_060061.1_50363884_50364005;GENIC=1
NC_060061.1	50367963	50368083	NC_060061.1_50367978_50368099;GENIC=1
NC_060061.1	50401632	50401752	NC_060061.1_50401633_50401754;GENIC=1
NC_060061.1	50410775	50410895	NC_060061.1_50410776_50410897;GENIC=1
NC_060061.1	50435704	50435824	NC_060061.1_50435705_50435826;GENIC=1
NC_060061.1	50453001	50453121	NC_060061.1_50453002_50453123;GENIC=1
NC_060061.1	50464310	50464430	NC_060061.1_50464311_50464555;GENIC=0
NC_060061.1	50464434	50464554	NC_060061.1_50464311_50464555;GENIC=0
NC_060061.1	50485910	50486030	NC_060061.1_50485911_50486032;GENIC=1
NC_060061.1	50500340	50500460	NC_060061.1_50500339_50500463;GENIC=1
NC_060061.1	50501098	50501290	NC_060061.1_50501099_50501291;GENIC=1
NC_060061.1	50537678	50537848	NC_060061.1_50537679_50537849;GENIC=1
NC_060061.1	50561374	50561570	NC_060061.1_50561359_50561571;GENIC=0
NC_060061.1	50573214	50573334	NC_060061.1_50573215_50573336;GENIC=1
NC_060061.1	50579301	50579421	NC_060061.1_50579302_50579423;GENIC=1
NC_060061.1	50618102	50618222	NC_060061.1_50618103_50618224;GENIC=1
NC_060061.1	50623315	50623435	NC_060061.1_50623316_50623437;GENIC=1
NC_060061.1	50627069	50627189	NC_060061.1_50627140_50627141;GENIC=0,NC_060061.1_50627120_50627121;GENIC=0,NC_060061.1_50627087_50627088;GENIC=0,NC_060061.1_50627145_50627146;GENIC=0,NC_060061.1_50627127_50627128;GENIC=0,NC_060061.1_50627138_50627139;GENIC=0
NC_060061.1	50635463	50635625	NC_060061.1_50635464_50635626;GENIC=1
NC_060061.1	50651832	50651990	NC_060061.1_50651833_50651991;GENIC=0
NC_060061.1	50668284	50668404	NC_060061.1_50668285_50668406;GENIC=1
NC_060061.1	50686921	50687041	NC_060061.1_50686922_50687043;GENIC=1
NC_060061.1	50703523	50703686	NC_060061.1_50703524_50703687;GENIC=1
NC_060061.1	50724522	50724642	NC_060061.1_50724523_50724644;GENIC=1
NC_060061.1	50737725	50737845	NC_060061.1_50737726_50737847;GENIC=1
NC_060061.1	50744516	50744636	NC_060061.1_50744581_50744582;GENIC=1,NC_060061.1_50744615_50744616;GENIC=1,NC_060061.1_50744583_50744584;GENIC=1,NC_060061.1_50744533_50744534;GENIC=1,NC_060061.1_50744543_50744544;GENIC=1,NC_060061.1_50744567_50744568;GENIC=1,NC_060061.1_50744572_50744573;GENIC=1,NC_060061.1_50744537_50744538;GENIC=1,NC_060061.1_50744623_50744624;GENIC=1,NC_060061.1_50744621_50744622;GENIC=1,NC_060061.1_50744562_50744563;GENIC=1,NC_060061.1_50744565_50744566;GENIC=1
NC_060061.1	50744735	50744855	NC_060061.1_50744793_50744794;GENIC=1,NC_060061.1_50744803_50744804;GENIC=1,NC_060061.1_50744849_50744850;GENIC=1,NC_060061.1_50744753_50744754;GENIC=1,NC_060061.1_50744841_50744842;GENIC=1,NC_060061.1_50744847_50744848;GENIC=1,NC_060061.1_50744762_50744763;GENIC=1,NC_060061.1_50744760_50744761;GENIC=1,NC_060061.1_50744796_50744797;GENIC=1,NC_060061.1_50744781_50744782;GENIC=1,NC_060061.1_50744815_50744816;GENIC=1,NC_060061.1_50744824_50744825;GENIC=1,NC_060061.1_50744742_50744743;GENIC=1,NC_060061.1_50744822_50744823;GENIC=1
NC_060061.1	50750815	50750960	NC_060061.1_50750816_50750961;GENIC=1
NC_060061.1	50773024	50773144	NC_060061.1_50773025_50773146;GENIC=0
NC_060061.1	50781797	50781917	NC_060061.1_50781798_50781919;GENIC=1
NC_060061.1	50804484	50804604	NC_060061.1_50804485_50804606;GENIC=1
NC_060061.1	50808051	50808171	NC_060061.1_50808052_50808173;GENIC=1
NC_060061.1	50873615	50873735	NC_060061.1_50873616_50873737;GENIC=1
NC_060061.1	50874907	50875027	NC_060061.1_50874908_50875029;GENIC=1
NC_060061.1	50888757	50888877	NC_060061.1_50888758_50888879;GENIC=1
NC_060061.1	50903970	50904090	NC_060061.1_50903971_50904092;GENIC=1
NC_060061.1	50922691	50922811	NC_060061.1_50922692_50922813;GENIC=0
NC_060061.1	50939716	50939836	NC_060061.1_50939717_50939838;GENIC=0
NC_060061.1	50961464	50961655	NC_060061.1_50961465_50961656;GENIC=1
NC_060061.1	50973557	50973677	NC_060061.1_50973558_50973679;GENIC=1
NC_060061.1	50987627	50987747	NC_060061.1_50987628_50987749;GENIC=1
NC_060061.1	51011428	51011548	NC_060061.1_51011429_51011550;GENIC=1
NC_060061.1	51024873	51024993	NC_060061.1_51024874_51024995;GENIC=0
NC_060061.1	51042322	51042548	NC_060061.1_51042323_51042549;GENIC=1
NC_060061.1	51062371	51062574	NC_060061.1_51062372_51062575;GENIC=1
NC_060061.1	51074190	51074378	NC_060061.1_51074191_51074379;GENIC=1
NC_060061.1	51095931	51096051	NC_060061.1_51095932_51096053;GENIC=1
NC_060061.1	51108112	51108232	NC_060061.1_51108113_51108234;GENIC=1
NC_060061.1	51120587	51120707	NC_060061.1_51120663_51120664;GENIC=0,NC_060061.1_51120668_51120670;GENIC=0,NC_060061.1_51120627_51120628;GENIC=0,NC_060061.1_51120655_51120656;GENIC=0,NC_060061.1_51120673_51120674;GENIC=0
NC_060061.1	51125281	51125624	NC_060061.1_51125282_51125625;GENIC=1
NC_060061.1	51125993	51126113	NC_060061.1_51125994_51126115;GENIC=1
NC_060061.1	51143615	51143735	NC_060061.1_51143616_51143737;GENIC=1
NC_060061.1	51161254	51161374	NC_060061.1_51161255_51161376;GENIC=1
NC_060061.1	51176893	51177013	NC_060061.1_51176894_51177015;GENIC=1
NC_060061.1	51190720	51190840	NC_060061.1_51190721_51190842;GENIC=1
NC_060061.1	51210253	51210373	NC_060061.1_51210254_51210375;GENIC=0
NC_060061.1	51225731	51225851	NC_060061.1_51225732_51225853;GENIC=0
NC_060061.1	51249540	51249660	NC_060061.1_51249541_51249662;GENIC=0
NC_060061.1	51270588	51270708	NC_060061.1_51270589_51270710;GENIC=1
NC_060061.1	51286691	51286976	NC_060061.1_51286692_51286977;GENIC=1
NC_060061.1	51305797	51306028	NC_060061.1_51305798_51306029;GENIC=1
NC_060061.1	51309418	51309644	NC_060061.1_51309419_51309645;GENIC=1
NC_060061.1	51329317	51329437	NC_060061.1_51329318_51329439;GENIC=1
NC_060061.1	51346949	51347069	NC_060061.1_51346950_51347071;GENIC=1
NC_060061.1	51362948	51363068	NC_060061.1_51362949_51363070;GENIC=1
NC_060061.1	51380061	51380181	NC_060061.1_51380062_51380183;GENIC=1
NC_060061.1	51393342	51393873	NC_060061.1_51393343_51393874;GENIC=1
NC_060061.1	51413754	51413897	NC_060061.1_51413755_51413898;GENIC=1
NC_060061.1	51431957	51432097	NC_060061.1_51431958_51432098;GENIC=1
NC_060061.1	51445463	51446048	NC_060061.1_51445464_51446049;GENIC=1
NC_060061.1	51457197	51457317	NC_060061.1_51457281_51457282;GENIC=1
NC_060061.1	51471964	51472152	NC_060061.1_51471965_51472153;GENIC=1
NC_060061.1	51485825	51486054	NC_060061.1_51485826_51486055;GENIC=0
NC_060061.1	51512284	51512492	NC_060061.1_51512285_51512493;GENIC=1
NC_060061.1	51527796	51527935	NC_060061.1_51527797_51527936;GENIC=1
NC_060061.1	51546234	51546512	NC_060061.1_51546235_51546513;GENIC=1
NC_060061.1	51570457	51570577	NC_060061.1_51570472_51570725;GENIC=0
NC_060061.1	51570620	51570740	NC_060061.1_51570472_51570725;GENIC=0
NC_060061.1	51585316	51585599	NC_060061.1_51585317_51585600;GENIC=1
NC_060061.1	51601628	51601748	NC_060061.1_51601629_51601750;GENIC=1
NC_060061.1	51616805	51617031	NC_060061.1_51616806_51617032;GENIC=1
NC_060061.1	51621866	51621986	NC_060061.1_51621867_51621988;GENIC=1
NC_060061.1	51635200	51635390	NC_060061.1_51635201_51635391;GENIC=1
NC_060061.1	51645868	51645988	NC_060061.1_51645865_51645993;GENIC=1
NC_060061.1	51670298	51670418	NC_060061.1_51670299_51670420;GENIC=1
NC_060061.1	51685731	51685851	NC_060061.1_51685732_51685853;GENIC=1
NC_060061.1	51701806	51701926	NC_060061.1_51701807_51701928;GENIC=1
NC_060061.1	51718431	51718551	NC_060061.1_51718432_51718553;GENIC=1
NC_060061.1	51735592	51735712	NC_060061.1_51735593_51735842;GENIC=1
NC_060061.1	51735721	51735841	NC_060061.1_51735593_51735842;GENIC=1
NC_060061.1	51751900	51752020	NC_060061.1_51751901_51752022;GENIC=1
NC_060061.1	51769361	51769481	NC_060061.1_51769362_51769483;GENIC=1
NC_060061.1	51782103	51782655	NC_060061.1_51782104_51782656;GENIC=1
NC_060061.1	51803858	51803978	NC_060061.1_51803859_51803980;GENIC=1
NC_060061.1	51820697	51820817	NC_060061.1_51820698_51820819;GENIC=1
NC_060061.1	51832322	51832442	NC_060061.1_51832323_51832444;GENIC=1
NC_060061.1	51857733	51858025	NC_060061.1_51857734_51858026;GENIC=1
NC_060061.1	51870743	51870863	NC_060061.1_51870584_51870848;GENIC=1
NC_060061.1	51901272	51901392	NC_060061.1_51901273_51901394;GENIC=1
NC_060061.1	51906192	51906312	NC_060061.1_51906193_51906314;GENIC=1
NC_060061.1	51923679	51923799	NC_060061.1_51923680_51923801;GENIC=1
NC_060061.1	51935632	51935752	NC_060061.1_51935561_51935737;GENIC=0
NC_060061.1	51955632	51955752	NC_060061.1_51955633_51955754;GENIC=1
NC_060061.1	51973214	51973334	NC_060061.1_51973215_51973336;GENIC=1
NC_060061.1	51985055	51985175	NC_060061.1_51985056_51985177;GENIC=0
NC_060061.1	52005669	52005789	NC_060061.1_52005670_52005791;GENIC=1
NC_060061.1	52026248	52026368	NC_060061.1_52026249_52026370;GENIC=1
NC_060061.1	52039745	52039930	NC_060061.1_52039746_52039931;GENIC=1
NC_060061.1	52057950	52058070	NC_060061.1_52057951_52058072;GENIC=1
NC_060061.1	52073490	52073610	NC_060061.1_52073491_52073612;GENIC=1
NC_060061.1	52094014	52094134	NC_060061.1_52094015_52094136;GENIC=1
NC_060061.1	52110340	52110503	NC_060061.1_52110341_52110504;GENIC=1
NC_060061.1	52123768	52123932	NC_060061.1_52123769_52123933;GENIC=1
NC_060061.1	52124134	52124254	NC_060061.1_52124135_52124256;GENIC=1
NC_060061.1	52145580	52145781	NC_060061.1_52145581_52145782;GENIC=0
NC_060061.1	52163077	52163211	NC_060061.1_52163078_52163212;GENIC=1
NC_060061.1	52164486	52164606	NC_060061.1_52164487_52164608;GENIC=1
NC_060061.1	52205554	52205770	NC_060061.1_52205555_52205771;GENIC=1
NC_060061.1	52223704	52223824	NC_060061.1_52223705_52223826;GENIC=1
NC_060061.1	52225105	52225225	NC_060061.1_52225106_52225227;GENIC=1
NC_060061.1	52239804	52239924	NC_060061.1_52239805_52239926;GENIC=1
NC_060061.1	52268775	52268983	NC_060061.1_52268776_52268984;GENIC=1
NC_060061.1	52277394	52277569	NC_060061.1_52277395_52277570;GENIC=1
NC_060061.1	52286070	52286190	NC_060061.1_52286071_52286192;GENIC=1
NC_060061.1	52305051	52305218	NC_060061.1_52305052_52305219;GENIC=1
NC_060061.1	52328296	52328416	NC_060061.1_52328297_52328418;GENIC=1
NC_060061.1	52351012	52351132	NC_060061.1_52351038_52351039;GENIC=0,NC_060061.1_52351066_52351067;GENIC=0
NC_060061.1	52352230	52352350	NC_060061.1_52352231_52352352;GENIC=1
NC_060061.1	52362443	52362563	NC_060061.1_52362444_52362565;GENIC=1
NC_060061.1	52375920	52376040	NC_060061.1_52375921_52376042;GENIC=0
NC_060061.1	52397905	52398025	NC_060061.1_52397906_52398027;GENIC=1
NC_060061.1	52407794	52407993	NC_060061.1_52407795_52407994;GENIC=1
NC_060061.1	52430261	52430381	NC_060061.1_52430262_52430383;GENIC=1
NC_060061.1	52451604	52451724	NC_060061.1_52451605_52451726;GENIC=1
NC_060061.1	52461642	52461762	NC_060061.1_52461643_52461764;GENIC=1
NC_060061.1	52479813	52479933	NC_060061.1_52479814_52479935;GENIC=1
NC_060061.1	52496575	52496695	NC_060061.1_52496576_52496697;GENIC=1
NC_060061.1	52539326	52539446	NC_060061.1_52539327_52539448;GENIC=1
NC_060061.1	52547596	52547820	NC_060061.1_52547597_52547821;GENIC=1
NC_060061.1	52562358	52562830	NC_060061.1_52562359_52562831;GENIC=1
NC_060061.1	52583013	52583133	NC_060061.1_52583014_52583135;GENIC=1
NC_060061.1	52599470	52599590	NC_060061.1_52599471_52599592;GENIC=1
NC_060061.1	52618964	52619084	NC_060061.1_52618965_52619086;GENIC=1
NC_060061.1	52632507	52632627	NC_060061.1_52632508_52632629;GENIC=0
NC_060061.1	52637074	52637194	NC_060061.1_52637075_52637196;GENIC=1
NC_060061.1	52647073	52647193	NC_060061.1_52647074_52647195;GENIC=1
NC_060061.1	52692770	52692890	NC_060061.1_52692771_52692892;GENIC=1
NC_060061.1	52701353	52701473	NC_060061.1_52701351_52701478;GENIC=1
NC_060061.1	52716433	52716553	NC_060061.1_52716434_52716555;GENIC=1
NC_060061.1	52734814	52734990	NC_060061.1_52734815_52734991;GENIC=1
NC_060061.1	52756343	52756565	NC_060061.1_52756344_52756566;GENIC=1
NC_060061.1	52775143	52775263	NC_060061.1_52775207_52775208;GENIC=0,NC_060061.1_52775204_52775205;GENIC=0,NC_060061.1_52775217_52775218;GENIC=0,NC_060061.1_52775220_52775221;GENIC=0
NC_060061.1	52776956	52777076	NC_060061.1_52776957_52777078;GENIC=1
NC_060061.1	52786324	52786466	NC_060061.1_52786325_52786467;GENIC=1
NC_060061.1	52795860	52795980	NC_060061.1_52795861_52795982;GENIC=1
NC_060061.1	52820034	52820154	NC_060061.1_52820035_52820276;GENIC=1
NC_060061.1	52820155	52820275	NC_060061.1_52820035_52820276;GENIC=1
NC_060061.1	52835113	52835233	NC_060061.1_52835114_52835235;GENIC=1
NC_060061.1	52837910	52838146	NC_060061.1_52837925_52837926;GENIC=1,NC_060061.1_52838015_52838016;GENIC=1,NC_060061.1_52838071_52838072;GENIC=1,NC_060061.1_52838145_52838147;GENIC=1,NC_060061.1_52837911_52837912;GENIC=1,NC_060061.1_52838083_52838084;GENIC=1,NC_060061.1_52838117_52838118;GENIC=1,NC_060061.1_52837985_52837986;GENIC=1,NC_060061.1_52838063_52838064;GENIC=1,NC_060061.1_52837997_52837998;GENIC=1,NC_060061.1_52838085_52838086;GENIC=1,NC_060061.1_52837928_52837929;GENIC=1
NC_060061.1	52838880	52839114	NC_060061.1_52839030_52839031;GENIC=1,NC_060061.1_52839113_52839114;GENIC=1,NC_060061.1_52839086_52839087;GENIC=1,NC_060061.1_52838894_52838895;GENIC=1,NC_060061.1_52838962_52838963;GENIC=1,NC_060061.1_52839047_52839048;GENIC=1,NC_060061.1_52839059_52839060;GENIC=1,NC_060061.1_52838911_52838912;GENIC=1
NC_060061.1	52839230	52839350	NC_060061.1_52839342_52839343;GENIC=1
NC_060061.1	52839410	52839530	NC_060061.1_52839458_52839459;GENIC=1,NC_060061.1_52839410_52839411;GENIC=1
NC_060061.1	52852260	52852470	NC_060061.1_52852261_52852471;GENIC=1
NC_060061.1	52869937	52870057	NC_060061.1_52869938_52870059;GENIC=1
NC_060061.1	52890589	52890738	NC_060061.1_52890590_52890739;GENIC=1
NC_060061.1	52908285	52908405	NC_060061.1_52908286_52908407;GENIC=1
NC_060061.1	52920976	52921123	NC_060061.1_52920977_52921124;GENIC=1
NC_060061.1	52936767	52937143	NC_060061.1_52936768_52937144;GENIC=1
NC_060061.1	52955979	52956128	NC_060061.1_52955980_52956129;GENIC=1
NC_060061.1	52962003	52962182	NC_060061.1_52962004_52962183;GENIC=1
NC_060061.1	53045653	53045773	NC_060061.1_53045654_53045775;GENIC=1
NC_060061.1	53047398	53047518	NC_060061.1_53047399_53047520;GENIC=1
NC_060061.1	53054740	53054860	NC_060061.1_53054741_53054862;GENIC=0
NC_060061.1	53074611	53074731	NC_060061.1_53074612_53074733;GENIC=1
NC_060061.1	53083369	53083533	NC_060061.1_53083370_53083534;GENIC=1
NC_060061.1	53104482	53104602	NC_060061.1_53104483_53104604;GENIC=1
NC_060061.1	53123960	53124100	NC_060061.1_53123961_53124101;GENIC=1
NC_060061.1	53139676	53139898	NC_060061.1_53139677_53139899;GENIC=1
NC_060061.1	53140050	53140170	NC_060061.1_53140051_53140172;GENIC=1
NC_060061.1	53162487	53162607	NC_060061.1_53162488_53162609;GENIC=1
NC_060061.1	53172439	53172626	NC_060061.1_53172440_53172627;GENIC=1
NC_060061.1	53189549	53189669	NC_060061.1_53189550_53189671;GENIC=1
NC_060061.1	53205168	53205288	NC_060061.1_53205169_53205290;GENIC=1
NC_060061.1	53244237	53244357	NC_060061.1_53244238_53244359;GENIC=1
NC_060061.1	53258869	53258989	NC_060061.1_53258870_53258991;GENIC=1
NC_060061.1	53281635	53281755	NC_060061.1_53281636_53281757;GENIC=1
NC_060061.1	53292667	53292994	NC_060061.1_53292668_53292995;GENIC=1
NC_060061.1	53307660	53307780	NC_060061.1_53307661_53307782;GENIC=1
NC_060061.1	53326347	53326467	NC_060061.1_53326348_53326469;GENIC=1
NC_060061.1	53328114	53328234	NC_060061.1_53328114_53328115;GENIC=1
NC_060061.1	53344417	53344652	NC_060061.1_53344418_53344653;GENIC=1
NC_060061.1	53347511	53347707	NC_060061.1_53347512_53347708;GENIC=1
NC_060061.1	53407578	53407698	NC_060061.1_53407579_53407700;GENIC=1
NC_060061.1	53408152	53408272	NC_060061.1_53408153_53408274;GENIC=1
NC_060061.1	53412332	53412452	NC_060061.1_53412333_53412454;GENIC=1
NC_060061.1	53425576	53425696	NC_060061.1_53425577_53425698;GENIC=1
NC_060061.1	53445937	53446057	NC_060061.1_53445938_53446059;GENIC=1
NC_060061.1	53460911	53461250	NC_060061.1_53460912_53461251;GENIC=1
NC_060061.1	53478559	53478679	NC_060061.1_53478560_53478681;GENIC=1
NC_060061.1	53496733	53496853	NC_060061.1_53496734_53496855;GENIC=1
NC_060061.1	53506991	53507111	NC_060061.1_53506992_53507113;GENIC=1
NC_060061.1	53531391	53531511	NC_060061.1_53531392_53531513;GENIC=0
NC_060061.1	53548300	53548420	NC_060061.1_53548301_53548422;GENIC=1
NC_060061.1	53564341	53564461	NC_060061.1_53564342_53564463;GENIC=1
NC_060061.1	53598633	53598753	NC_060061.1_53598753_53598931;GENIC=0,NC_060061.1_53598546_53598706;GENIC=0
NC_060061.1	53598810	53598930	NC_060061.1_53598753_53598931;GENIC=0
NC_060061.1	53648202	53648322	NC_060061.1_53648203_53648324;GENIC=1
NC_060061.1	53663119	53663256	NC_060061.1_53663120_53663257;GENIC=0
NC_060061.1	53663370	53663490	NC_060061.1_53663351_53663479;GENIC=0
NC_060061.1	53665314	53665434	NC_060061.1_53665315_53665436;GENIC=1
NC_060061.1	53665544	53665664	NC_060061.1_53665545_53665666;GENIC=1
NC_060061.1	53685646	53685796	NC_060061.1_53685647_53685797;GENIC=1
NC_060061.1	53701568	53701688	NC_060061.1_53701569_53701690;GENIC=1
NC_060061.1	53717216	53717367	NC_060061.1_53717217_53717368;GENIC=1
NC_060061.1	53734247	53734367	NC_060061.1_53734248_53734369;GENIC=1
NC_060061.1	53747208	53747328	NC_060061.1_53747209_53747330;GENIC=1
NC_060061.1	53770998	53771118	NC_060061.1_53770999_53771120;GENIC=1
NC_060061.1	53784311	53784431	NC_060061.1_53784312_53784433;GENIC=1
NC_060061.1	53799276	53799396	NC_060061.1_53799277_53799398;GENIC=1
NC_060061.1	53820154	53820274	NC_060061.1_53820155_53820276;GENIC=1
NC_060061.1	53851025	53851145	NC_060061.1_53851026_53851147;GENIC=1
NC_060061.1	53878742	53878974	NC_060061.1_53878743_53878975;GENIC=1
NC_060061.1	53902956	53903076	NC_060061.1_53902957_53903078;GENIC=1
NC_060061.1	53916337	53916457	NC_060061.1_53916338_53916459;GENIC=1
NC_060061.1	53937202	53937395	NC_060061.1_53937203_53937396;GENIC=1
NC_060061.1	53955509	53955629	NC_060061.1_53955510_53955631;GENIC=1
NC_060061.1	53969498	53969672	NC_060061.1_53969499_53969673;GENIC=1
NC_060061.1	54005575	54005695	NC_060061.1_54005576_54005697;GENIC=1
NC_060061.1	54012982	54013102	NC_060061.1_54012983_54013104;GENIC=1
NC_060061.1	54038175	54038295	NC_060061.1_54038176_54038297;GENIC=1
NC_060061.1	54056019	54056139	NC_060061.1_54056020_54056141;GENIC=1
NC_060061.1	54070929	54071049	NC_060061.1_54070930_54071051;GENIC=1
NC_060061.1	54088188	54088308	NC_060061.1_54088267_54088268;GENIC=1,NC_060061.1_54088228_54088229;GENIC=1
NC_060061.1	54088371	54088491	NC_060061.1_54088375_54088377;GENIC=1
NC_060061.1	54088551	54088778	NC_060061.1_54088552_54088553;GENIC=1,NC_060061.1_54088606_54088727;GENIC=1,NC_060061.1_54088778_54088779;GENIC=1,NC_060061.1_54088732_54088733;GENIC=1
NC_060061.1	54103106	54103226	NC_060061.1_54103107_54103228;GENIC=1
NC_060061.1	54123532	54123652	NC_060061.1_54123533_54123654;GENIC=1
NC_060061.1	54140750	54140870	NC_060061.1_54140751_54140872;GENIC=1
NC_060061.1	54150068	54150188	NC_060061.1_54150069_54150190;GENIC=1
NC_060061.1	54152293	54152600	NC_060061.1_54152294_54152601;GENIC=1
NC_060061.1	54177646	54177766	NC_060061.1_54177647_54177768;GENIC=1
NC_060061.1	54186436	54186655	NC_060061.1_54186437_54186656;GENIC=1
NC_060061.1	54208948	54209129	NC_060061.1_54208949_54209130;GENIC=1
NC_060061.1	54223230	54223454	NC_060061.1_54223231_54223455;GENIC=1
NC_060061.1	54244976	54245096	NC_060061.1_54244977_54245098;GENIC=1
NC_060061.1	54251009	54251129	NC_060061.1_54251010_54251131;GENIC=1
NC_060061.1	54282130	54282250	NC_060061.1_54282131_54282252;GENIC=1
NC_060061.1	54288155	54288275	NC_060061.1_54288156_54288277;GENIC=1
NC_060061.1	54340111	54340231	NC_060061.1_54340132_54340133;GENIC=1,NC_060061.1_54340111_54340112;GENIC=1
NC_060061.1	54340343	54340463	NC_060061.1_54340416_54340417;GENIC=1,NC_060061.1_54340378_54340380;GENIC=1,NC_060061.1_54340382_54340383;GENIC=1,NC_060061.1_54340399_54340400;GENIC=1,NC_060061.1_54340413_54340415;GENIC=1,NC_060061.1_54340375_54340376;GENIC=1,NC_060061.1_54340451_54340453;GENIC=1,NC_060061.1_54340454_54340456;GENIC=1,NC_060061.1_54340457_54340458;GENIC=1,NC_060061.1_54340422_54340425;GENIC=1,NC_060061.1_54340405_54340406;GENIC=1,NC_060061.1_54340438_54340439;GENIC=1,NC_060061.1_54340441_54340443;GENIC=1,NC_060061.1_54340365_54340366;GENIC=1,NC_060061.1_54340418_54340419;GENIC=1
NC_060061.1	54341304	54341424	NC_060061.1_54341025_54341409;GENIC=1
NC_060061.1	54377699	54377819	NC_060061.1_54377714_54378384;GENIC=0
NC_060061.1	54377839	54378383	NC_060061.1_54377714_54378384;GENIC=0
NC_060062.1	4097	4326	NC_060062.1_4098_4327;GENIC=1
NC_060062.1	21910	22149	NC_060062.1_21925_22134;GENIC=0
NC_060062.1	38319	38439	NC_060062.1_38320_38441;GENIC=1
NC_060062.1	77633	77779	NC_060062.1_77634_77780;GENIC=0
NC_060062.1	80509	80659	NC_060062.1_80524_80674;GENIC=0
NC_060062.1	92221	92341	NC_060062.1_92222_92343;GENIC=1
NC_060062.1	110221	110341	NC_060062.1_110222_110343;GENIC=1
NC_060062.1	194857	194977	NC_060062.1_194858_195108;GENIC=0
NC_060062.1	194987	195107	NC_060062.1_194858_195108;GENIC=0
NC_060062.1	195172	195292	NC_060062.1_195173_195294;GENIC=0
NC_060062.1	236255	236484	NC_060062.1_236256_236485;GENIC=1
NC_060062.1	236631	236751	NC_060062.1_236632_236753;GENIC=1
NC_060062.1	239640	239778	NC_060062.1_239641_239779;GENIC=1
NC_060062.1	256347	256467	NC_060062.1_256348_256469;GENIC=1
NC_060062.1	257922	258042	NC_060062.1_257923_258044;GENIC=1
NC_060062.1	259974	260094	NC_060062.1_259975_260096;GENIC=1
NC_060062.1	279691	279811	NC_060062.1_279692_279813;GENIC=1
NC_060062.1	304669	304789	NC_060062.1_304670_304791;GENIC=0
NC_060062.1	304911	305031	NC_060062.1_304912_305033;GENIC=0
NC_060062.1	342832	342952	NC_060062.1_342847_342968;GENIC=1
NC_060062.1	363924	364044	NC_060062.1_363925_364046;GENIC=1
NC_060062.1	382549	382710	NC_060062.1_382550_382711;GENIC=0
NC_060062.1	423641	423761	NC_060062.1_423642_423763;GENIC=1
NC_060062.1	433963	434083	NC_060062.1_433964_434085;GENIC=1
NC_060062.1	447720	447840	NC_060062.1_447704_447826;GENIC=0
NC_060062.1	482591	482711	NC_060062.1_482592_482713;GENIC=1
NC_060062.1	496627	496747	NC_060062.1_496628_496749;GENIC=1
NC_060062.1	516166	516286	NC_060062.1_516167_516288;GENIC=1
NC_060062.1	535842	535962	NC_060062.1_535843_535964;GENIC=1
NC_060062.1	550174	550294	NC_060062.1_550175_550296;GENIC=1
NC_060062.1	561415	561535	NC_060062.1_561477_561478;GENIC=0,NC_060062.1_561482_561483;GENIC=0,NC_060062.1_561480_561481;GENIC=0,NC_060062.1_561467_561468;GENIC=0,NC_060062.1_561486_561487;GENIC=0
NC_060062.1	567269	567468	NC_060062.1_567270_567469;GENIC=1
NC_060062.1	583763	583883	NC_060062.1_583764_583885;GENIC=1
NC_060062.1	586769	586889	NC_060062.1_586770_586891;GENIC=1
NC_060062.1	588019	588174	NC_060062.1_588020_588175;GENIC=0
NC_060062.1	594235	594355	NC_060062.1_594236_594357;GENIC=1
NC_060062.1	595408	595622	NC_060062.1_595409_595623;GENIC=1
NC_060062.1	599474	599594	NC_060062.1_599475_599596;GENIC=1
NC_060062.1	600382	600803	NC_060062.1_600383_600583;GENIC=1,NC_060062.1_600612_600804;GENIC=1
NC_060062.1	601542	601662	NC_060062.1_601543_601664;GENIC=1
NC_060062.1	626294	626514	NC_060062.1_626295_626515;GENIC=1
NC_060062.1	635360	635480	NC_060062.1_635361_635482;GENIC=1
NC_060062.1	635964	636084	NC_060062.1_635965_636086;GENIC=1
NC_060062.1	977490	977754	NC_060062.1_977634_977755;GENIC=0,NC_060062.1_977491_977612;GENIC=0
NC_060062.1	978993	979217	NC_060062.1_978994_979218;GENIC=0
NC_060062.1	979435	979753	NC_060062.1_979436_979754;GENIC=0
NC_060062.1	984687	984919	NC_060062.1_984688_984920;GENIC=1
NC_060062.1	985139	985381	NC_060062.1_985261_985382;GENIC=1,NC_060062.1_985124_985245;GENIC=1
NC_060062.1	986474	986594	NC_060062.1_986475_986596;GENIC=1
NC_060062.1	987976	988194	NC_060062.1_987977_988195;GENIC=1
NC_060062.1	988506	988798	NC_060062.1_988678_988799;GENIC=1,NC_060062.1_988507_988628;GENIC=1
NC_060062.1	989055	989231	NC_060062.1_989056_989246;GENIC=1
NC_060062.1	989329	989449	NC_060062.1_989330_989451;GENIC=1
NC_060062.1	1094459	1094579	NC_060062.1_1094444_1094565;GENIC=0
NC_060062.1	1097110	1097230	NC_060062.1_1097111_1097232;GENIC=0
NC_060062.1	1097480	1097769	NC_060062.1_1097632_1097770;GENIC=0,NC_060062.1_1097481_1097602;GENIC=0
NC_060062.1	1101506	1101626	NC_060062.1_1101521_1101642;GENIC=0
NC_060062.1	1143471	1143591	NC_060062.1_1143472_1143593;GENIC=1
NC_060062.1	1200415	1200585	NC_060062.1_1200416_1200586;GENIC=1
NC_060062.1	1203359	1203540	NC_060062.1_1203360_1203541;GENIC=1
NC_060062.1	1203607	1203727	NC_060062.1_1203608_1203729;GENIC=1
NC_060062.1	1213614	1213734	NC_060062.1_1213615_1213736;GENIC=1
NC_060062.1	1214185	1214305	NC_060062.1_1214186_1214307;GENIC=1
NC_060062.1	1215658	1215778	NC_060062.1_1215659_1215780;GENIC=1
NC_060062.1	1220016	1220136	NC_060062.1_1220017_1220138;GENIC=1
NC_060062.1	1231865	1231985	NC_060062.1_1231866_1231987;GENIC=1
NC_060062.1	1322860	1322980	NC_060062.1_1322861_1322982;GENIC=1
NC_060062.1	1323432	1323552	NC_060062.1_1323433_1323554;GENIC=1
NC_060062.1	1325119	1325239	NC_060062.1_1325120_1325241;GENIC=1
NC_060062.1	1328343	1328463	NC_060062.1_1328344_1328465;GENIC=1
NC_060062.1	1345732	1345852	NC_060062.1_1345733_1345854;GENIC=1
NC_060062.1	1357819	1357939	NC_060062.1_1357834_1357955;GENIC=1
NC_060062.1	1375897	1376017	NC_060062.1_1375898_1376019;GENIC=1
NC_060062.1	1396444	1396564	NC_060062.1_1396445_1396566;GENIC=1
NC_060062.1	1409483	1409662	NC_060062.1_1409484_1409663;GENIC=1
NC_060062.1	1429876	1429996	NC_060062.1_1429877_1429998;GENIC=1
NC_060062.1	1430732	1430852	NC_060062.1_1430733_1430854;GENIC=1
NC_060062.1	1434478	1434598	NC_060062.1_1434479_1434600;GENIC=1
NC_060062.1	1448556	1448737	NC_060062.1_1448557_1448738;GENIC=1
NC_060062.1	1448896	1449016	NC_060062.1_1448897_1449018;GENIC=1
NC_060062.1	1552001	1552282	NC_060062.1_1552002_1552283;GENIC=1
NC_060062.1	1610383	1610531	NC_060062.1_1610384_1610532;GENIC=1
NC_060062.1	1623352	1623472	NC_060062.1_1623350_1623477;GENIC=1
NC_060062.1	1624221	1624341	NC_060062.1_1624222_1624343;GENIC=0
NC_060062.1	1628788	1628965	NC_060062.1_1628789_1628966;GENIC=1
NC_060062.1	1629734	1629854	NC_060062.1_1629735_1629856;GENIC=0
NC_060062.1	1630467	1630587	NC_060062.1_1630468_1630589;GENIC=0
NC_060062.1	1631172	1631362	NC_060062.1_1631173_1631363;GENIC=0
NC_060062.1	1653803	1654027	NC_060062.1_1653818_1654012;GENIC=1
NC_060062.1	1667246	1667366	NC_060062.1_1667247_1667368;GENIC=1
NC_060062.1	1689055	1689175	NC_060062.1_1689056_1689177;GENIC=0
NC_060062.1	1701675	1701795	NC_060062.1_1701676_1701797;GENIC=1
NC_060062.1	1716325	1716445	NC_060062.1_1716326_1716447;GENIC=1
NC_060062.1	1736456	1736603	NC_060062.1_1736457_1736604;GENIC=1
NC_060062.1	1747437	1747557	NC_060062.1_1747438_1747559;GENIC=1
NC_060062.1	1764507	1764627	NC_060062.1_1764508_1764629;GENIC=1
NC_060062.1	1771391	1771511	NC_060062.1_1771392_1771513;GENIC=1
NC_060062.1	1785901	1786021	NC_060062.1_1785902_1786023;GENIC=1
NC_060062.1	1837914	1838061	NC_060062.1_1837915_1838062;GENIC=1
NC_060062.1	1861833	1861953	NC_060062.1_1861834_1861955;GENIC=1
NC_060062.1	1893668	1893851	NC_060062.1_1893669_1893852;GENIC=1
NC_060062.1	1894465	1894585	NC_060062.1_1894466_1894587;GENIC=1
NC_060062.1	1898166	1898286	NC_060062.1_1898167_1898288;GENIC=1
NC_060062.1	1899287	1899407	NC_060062.1_1899288_1899409;GENIC=1
NC_060062.1	1916173	1916293	NC_060062.1_1916174_1916295;GENIC=1
NC_060062.1	1939296	1939416	NC_060062.1_1939297_1939418;GENIC=1
NC_060062.1	1951412	1951680	NC_060062.1_1951413_1951681;GENIC=1
NC_060062.1	1971067	1971187	NC_060062.1_1971068_1971189;GENIC=1
NC_060062.1	1986798	1986918	NC_060062.1_1986799_1986920;GENIC=1
NC_060062.1	2013866	2014012	NC_060062.1_2013867_2014013;GENIC=1
NC_060062.1	2022476	2022596	NC_060062.1_2022477_2022598;GENIC=1
NC_060062.1	2040634	2040896	NC_060062.1_2040635_2040897;GENIC=1
NC_060062.1	2052188	2052340	NC_060062.1_2052189_2052341;GENIC=1
NC_060062.1	2074182	2074365	NC_060062.1_2074183_2074456;GENIC=0
NC_060062.1	2085182	2085302	NC_060062.1_2085183_2085304;GENIC=1
NC_060062.1	2098767	2098993	NC_060062.1_2098768_2098994;GENIC=1
NC_060062.1	2118034	2118154	NC_060062.1_2118035_2118156;GENIC=1
NC_060062.1	2137080	2137200	NC_060062.1_2137081_2137202;GENIC=1
NC_060062.1	2157939	2158059	NC_060062.1_2157940_2158061;GENIC=1
NC_060062.1	2170273	2170393	NC_060062.1_2170274_2170395;GENIC=1
NC_060062.1	2201182	2201302	NC_060062.1_2201197_2201318;GENIC=0
NC_060062.1	2227337	2227881	NC_060062.1_2227338_2227882;GENIC=1
NC_060062.1	2228387	2228706	NC_060062.1_2228388_2228707;GENIC=1
NC_060062.1	2239690	2239810	NC_060062.1_2239690_2239812;GENIC=1
NC_060062.1	2262094	2262214	NC_060062.1_2262095_2262216;GENIC=1
NC_060062.1	2269712	2269832	NC_060062.1_2269713_2269834;GENIC=1
NC_060062.1	2276002	2276122	NC_060062.1_2276003_2276124;GENIC=1
NC_060062.1	2293056	2293176	NC_060062.1_2293057_2293178;GENIC=1
NC_060062.1	2312326	2312446	NC_060062.1_2312327_2312448;GENIC=1
NC_060062.1	2326362	2326482	NC_060062.1_2326363_2326484;GENIC=1
NC_060062.1	2345077	2345197	NC_060062.1_2345078_2345199;GENIC=1
NC_060062.1	2372114	2372234	NC_060062.1_2372115_2372236;GENIC=1
NC_060062.1	2374401	2374521	NC_060062.1_2374402_2374523;GENIC=1
NC_060062.1	2399120	2399430	NC_060062.1_2399121_2399431;GENIC=1
NC_060062.1	2400721	2400928	NC_060062.1_2400722_2400929;GENIC=1
NC_060062.1	2428438	2428962	NC_060062.1_2428439_2428963;GENIC=1
NC_060062.1	2445855	2445975	NC_060062.1_2445870_2445991;GENIC=1
NC_060062.1	2465603	2465831	NC_060062.1_2465604_2465832;GENIC=1
NC_060062.1	2479343	2479463	NC_060062.1_2479344_2479465;GENIC=1
NC_060062.1	2497604	2498125	NC_060062.1_2497605_2498126;GENIC=1
NC_060062.1	2512229	2512349	NC_060062.1_2512230_2512351;GENIC=1
NC_060062.1	2526527	2526647	NC_060062.1_2526528_2526649;GENIC=1
NC_060062.1	2556963	2557083	NC_060062.1_2556964_2557085;GENIC=1
NC_060062.1	2564369	2564512	NC_060062.1_2564370_2564513;GENIC=1
NC_060062.1	2567235	2567355	NC_060062.1_2567231_2567361;GENIC=1
NC_060062.1	2620009	2620214	NC_060062.1_2620010_2620215;GENIC=1
NC_060062.1	2620402	2620758	NC_060062.1_2620403_2620759;GENIC=1
NC_060062.1	2621709	2621829	NC_060062.1_2621710_2621831;GENIC=1
NC_060062.1	2627125	2627245	NC_060062.1_2627122_2627123;GENIC=0,NC_060062.1_2627222_2627223;GENIC=0,NC_060062.1_2627194_2627195;GENIC=0,NC_060062.1_2627216_2627217;GENIC=0,NC_060062.1_2627178_2627179;GENIC=0,NC_060062.1_2627249_2627250;GENIC=0,NC_060062.1_2627159_2627160;GENIC=0,NC_060062.1_2627162_2627163;GENIC=0,NC_060062.1_2627138_2627139;GENIC=0
NC_060062.1	2648519	2648639	NC_060062.1_2648520_2648641;GENIC=0
NC_060062.1	2651214	2651334	NC_060062.1_2651215_2651336;GENIC=1
NC_060062.1	2712578	2712698	NC_060062.1_2712578_2712701;GENIC=1
NC_060062.1	2712807	2713036	NC_060062.1_2712808_2713037;GENIC=1
NC_060062.1	2716839	2716959	NC_060062.1_2716840_2716961;GENIC=1
NC_060062.1	2725100	2725220	NC_060062.1_2725101_2725222;GENIC=1
NC_060062.1	2754459	2754699	NC_060062.1_2754460_2754700;GENIC=1
NC_060062.1	2763805	2763925	NC_060062.1_2763806_2763927;GENIC=1
NC_060062.1	2770848	2771344	NC_060062.1_2770849_2771345;GENIC=1
NC_060062.1	2790184	2790328	NC_060062.1_2790185_2790329;GENIC=0
NC_060062.1	2843323	2843443	NC_060062.1_2843324_2843445;GENIC=0
NC_060062.1	2854361	2854481	NC_060062.1_2854362_2854483;GENIC=1
NC_060062.1	2855472	2855592	NC_060062.1_2855473_2855594;GENIC=1
NC_060062.1	2871936	2872056	NC_060062.1_2871937_2872058;GENIC=1
NC_060062.1	2891069	2891189	NC_060062.1_2891070_2891191;GENIC=1
NC_060062.1	2898073	2898193	NC_060062.1_2898074_2898195;GENIC=1
NC_060062.1	2919048	2919168	NC_060062.1_2919049_2919170;GENIC=1
NC_060062.1	2946220	2946376	NC_060062.1_2946235_2946377;GENIC=1
NC_060062.1	2953743	2953911	NC_060062.1_2953744_2953912;GENIC=1
NC_060062.1	2970805	2970925	NC_060062.1_2970806_2970927;GENIC=1
NC_060062.1	2983915	2984035	NC_060062.1_2983914_2984039;GENIC=0
NC_060062.1	3005418	3005538	NC_060062.1_3005419_3005540;GENIC=1
NC_060062.1	3031289	3031581	NC_060062.1_3031290_3031441;GENIC=0,NC_060062.1_3031461_3031582;GENIC=0
NC_060062.1	3122862	3122982	NC_060062.1_3122863_3122984;GENIC=1
NC_060062.1	3123409	3123529	NC_060062.1_3123410_3123531;GENIC=1
NC_060062.1	3160841	3161056	NC_060062.1_3160842_3161057;GENIC=1
NC_060062.1	3161149	3161269	NC_060062.1_3161150_3161271;GENIC=1
NC_060062.1	3162983	3163103	NC_060062.1_3162984_3163105;GENIC=1
NC_060062.1	3163713	3163833	NC_060062.1_3163714_3163835;GENIC=1
NC_060062.1	3169668	3169788	NC_060062.1_3169669_3169790;GENIC=0
NC_060062.1	3173209	3173329	NC_060062.1_3173210_3173331;GENIC=1
NC_060062.1	3190111	3190256	NC_060062.1_3190112_3190257;GENIC=1
NC_060062.1	3201243	3201363	NC_060062.1_3201244_3201365;GENIC=1
NC_060062.1	3219423	3219543	NC_060062.1_3219424_3219545;GENIC=1
NC_060062.1	3242220	3242340	NC_060062.1_3242221_3242342;GENIC=1
NC_060062.1	3284242	3284362	NC_060062.1_3284256_3284378;GENIC=1
NC_060062.1	3290248	3290431	NC_060062.1_3290249_3290432;GENIC=1
NC_060062.1	3305299	3305419	NC_060062.1_3305300_3305421;GENIC=1
NC_060062.1	3322671	3322992	NC_060062.1_3322672_3322993;GENIC=1
NC_060062.1	3346681	3346887	NC_060062.1_3346682_3346888;GENIC=1
NC_060062.1	3348974	3349190	NC_060062.1_3348975_3349191;GENIC=0
NC_060062.1	3397124	3397413	NC_060062.1_3397125_3397414;GENIC=1
NC_060062.1	3398720	3398891	NC_060062.1_3398721_3398892;GENIC=1
NC_060062.1	3419534	3419705	NC_060062.1_3419535_3419706;GENIC=1
NC_060062.1	3424777	3424991	NC_060062.1_3424778_3424992;GENIC=1
NC_060062.1	3425054	3425202	NC_060062.1_3425055_3425203;GENIC=1
NC_060062.1	3486949	3487069	NC_060062.1_3486950_3487071;GENIC=1
NC_060062.1	3504359	3504479	NC_060062.1_3504360_3504481;GENIC=1
NC_060062.1	3511114	3511234	NC_060062.1_3511112_3511239;GENIC=1
NC_060062.1	3532553	3532673	NC_060062.1_3532554_3532675;GENIC=1
NC_060062.1	3539952	3540072	NC_060062.1_3539953_3540074;GENIC=1
NC_060062.1	3571327	3571472	NC_060062.1_3571328_3571473;GENIC=1
NC_060062.1	3581068	3581188	NC_060062.1_3581069_3581190;GENIC=1
NC_060062.1	3584452	3584572	NC_060062.1_3584453_3584574;GENIC=1
NC_060062.1	3629619	3629967	NC_060062.1_3629620_3629968;GENIC=1
NC_060062.1	3643464	3643584	NC_060062.1_3643465_3643586;GENIC=1
NC_060062.1	3646477	3646597	NC_060062.1_3646478_3646599;GENIC=1
NC_060062.1	3663698	3663818	NC_060062.1_3663699_3663820;GENIC=1
NC_060062.1	3686499	3686619	NC_060062.1_3686500_3686621;GENIC=1
NC_060062.1	3697275	3697395	NC_060062.1_3697276_3697397;GENIC=1
NC_060062.1	3714476	3714596	NC_060062.1_3714477_3714598;GENIC=1
NC_060062.1	3727896	3728016	NC_060062.1_3727907_3727908;GENIC=1
NC_060062.1	3734244	3734571	NC_060062.1_3734245_3734572;GENIC=1
NC_060062.1	3750761	3750881	NC_060062.1_3750762_3750883;GENIC=1
NC_060062.1	3761791	3761911	NC_060062.1_3761792_3761913;GENIC=1
NC_060062.1	3772533	3772653	NC_060062.1_3772576_3772577;GENIC=0
NC_060062.1	3778652	3778868	NC_060062.1_3778653_3778869;GENIC=1
NC_060062.1	3786085	3786205	NC_060062.1_3786086_3786207;GENIC=1
NC_060062.1	3800065	3800233	NC_060062.1_3800066_3800234;GENIC=1
NC_060062.1	3817996	3818116	NC_060062.1_3817997_3818118;GENIC=1
NC_060062.1	3838079	3838199	NC_060062.1_3838080_3838201;GENIC=1
NC_060062.1	3848563	3848683	NC_060062.1_3848564_3848685;GENIC=1
NC_060062.1	3873390	3873510	NC_060062.1_3873391_3873512;GENIC=1
NC_060062.1	3875293	3875413	NC_060062.1_3875294_3875415;GENIC=0
NC_060062.1	3914070	3914190	NC_060062.1_3914071_3914192;GENIC=1
NC_060062.1	3926358	3926478	NC_060062.1_3926370_3926496;GENIC=1
NC_060062.1	3935509	3935629	NC_060062.1_3935510_3935631;GENIC=1
NC_060062.1	3948595	3948797	NC_060062.1_3948596_3948798;GENIC=1
NC_060062.1	3968565	3968731	NC_060062.1_3968566_3968732;GENIC=0
NC_060062.1	3984428	3984548	NC_060062.1_3984429_3984550;GENIC=1
NC_060062.1	4023688	4023959	NC_060062.1_4023689_4023960;GENIC=1
NC_060062.1	4038301	4038421	NC_060062.1_4038302_4038423;GENIC=1
NC_060062.1	4054123	4054256	NC_060062.1_4054124_4054257;GENIC=1
NC_060062.1	4071544	4071664	NC_060062.1_4071545_4071666;GENIC=1
NC_060062.1	4075915	4076075	NC_060062.1_4075916_4076076;GENIC=1
NC_060062.1	4106325	4106445	NC_060062.1_4106326_4106447;GENIC=1
NC_060062.1	4133106	4133226	NC_060062.1_4133107_4133228;GENIC=1
NC_060062.1	4157686	4157806	NC_060062.1_4157687_4157808;GENIC=1
NC_060062.1	4173446	4173566	NC_060062.1_4173447_4173568;GENIC=1
NC_060062.1	4189430	4189550	NC_060062.1_4189431_4189552;GENIC=1
NC_060062.1	4206201	4206378	NC_060062.1_4206202_4206379;GENIC=1
NC_060062.1	4223061	4223181	NC_060062.1_4223062_4223183;GENIC=1
NC_060062.1	4235752	4235957	NC_060062.1_4235753_4235958;GENIC=1
NC_060062.1	4261269	4261389	NC_060062.1_4261270_4261391;GENIC=1
NC_060062.1	4275052	4275172	NC_060062.1_4275053_4275174;GENIC=1
NC_060062.1	4279669	4279789	NC_060062.1_4279670_4279791;GENIC=1
NC_060062.1	4292832	4292952	NC_060062.1_4292833_4292954;GENIC=1
NC_060062.1	4316054	4316174	NC_060062.1_4316055_4316176;GENIC=1
NC_060062.1	4326874	4326994	NC_060062.1_4326875_4326996;GENIC=1
NC_060062.1	4346028	4346148	NC_060062.1_4346029_4346150;GENIC=1
NC_060062.1	4358955	4359075	NC_060062.1_4358956_4359077;GENIC=1
NC_060062.1	4367764	4367896	NC_060062.1_4367765_4367897;GENIC=1
NC_060062.1	4407335	4407455	NC_060062.1_4407336_4407457;GENIC=1
NC_060062.1	4408922	4409059	NC_060062.1_4408923_4409060;GENIC=1
NC_060062.1	4425933	4426238	NC_060062.1_4425934_4426239;GENIC=0
NC_060062.1	4440706	4440864	NC_060062.1_4440707_4440865;GENIC=1
NC_060062.1	4460232	4460352	NC_060062.1_4460233_4460354;GENIC=1
NC_060062.1	4482448	4482648	NC_060062.1_4482433_4482649;GENIC=1
NC_060062.1	4493643	4493820	NC_060062.1_4493644_4493821;GENIC=1
NC_060062.1	4509173	4509293	NC_060062.1_4509174_4509295;GENIC=1
NC_060062.1	4531383	4531503	NC_060062.1_4531384_4531505;GENIC=1
NC_060062.1	4546971	4547091	NC_060062.1_4546972_4547093;GENIC=1
NC_060062.1	4557492	4557612	NC_060062.1_4557493_4557614;GENIC=1
NC_060062.1	4586726	4586867	NC_060062.1_4586727_4586868;GENIC=1
NC_060062.1	4595866	4596018	NC_060062.1_4595867_4596019;GENIC=1
NC_060062.1	4616133	4616253	NC_060062.1_4616134_4616255;GENIC=1
NC_060062.1	4628069	4628468	NC_060062.1_4628300_4628301;GENIC=1,NC_060062.1_4628164_4628165;GENIC=1,NC_060062.1_4628112_4628113;GENIC=1,NC_060062.1_4628158_4628159;GENIC=1,NC_060062.1_4628225_4628226;GENIC=1,NC_060062.1_4628246_4628247;GENIC=1,NC_060062.1_4628348_4628469;GENIC=1,NC_060062.1_4628070_4628071;GENIC=1,NC_060062.1_4628230_4628232;GENIC=1,NC_060062.1_4628103_4628104;GENIC=1,NC_060062.1_4628116_4628117;GENIC=1
NC_060062.1	4632840	4632960	NC_060062.1_4632841_4632962;GENIC=1
NC_060062.1	4658830	4658950	NC_060062.1_4658925_4658926;GENIC=0
NC_060062.1	4659155	4659275	NC_060062.1_4659273_4659274;GENIC=0
NC_060062.1	4662327	4662447	NC_060062.1_4662328_4662449;GENIC=1
NC_060062.1	4705062	4705505	NC_060062.1_4705358_4705506;GENIC=1,NC_060062.1_4705063_4705356;GENIC=1
NC_060062.1	4719111	4719231	NC_060062.1_4719112_4719233;GENIC=1
NC_060062.1	4735872	4735992	NC_060062.1_4735873_4736240;GENIC=1
NC_060062.1	4735996	4736116	NC_060062.1_4735873_4736240;GENIC=1
NC_060062.1	4736119	4736239	NC_060062.1_4735873_4736240;GENIC=1
NC_060062.1	4751476	4751596	NC_060062.1_4751477_4751598;GENIC=1
NC_060062.1	4759612	4759732	NC_060062.1_4759613_4759734;GENIC=1
NC_060062.1	4783073	4783193	NC_060062.1_4783070_4783199;GENIC=1
NC_060062.1	4787109	4787229	NC_060062.1_4787110_4787231;GENIC=1
NC_060062.1	4798809	4798929	NC_060062.1_4798810_4798931;GENIC=1
NC_060062.1	4816690	4816810	NC_060062.1_4816691_4816812;GENIC=1
NC_060062.1	4817319	4817474	NC_060062.1_4817320_4817475;GENIC=1
NC_060062.1	4876404	4876585	NC_060062.1_4876405_4876586;GENIC=1
NC_060062.1	4876836	4876956	NC_060062.1_4876837_4876958;GENIC=1
NC_060062.1	4936633	4936753	NC_060062.1_4936527_4936738;GENIC=0
NC_060062.1	4942004	4942124	NC_060062.1_4942005_4942209;GENIC=1
NC_060062.1	4942128	4942248	NC_060062.1_4942251_4942372;GENIC=1,NC_060062.1_4942005_4942209;GENIC=1
NC_060062.1	4942251	4942371	NC_060062.1_4942251_4942372;GENIC=1
NC_060062.1	4947158	4947278	NC_060062.1_4947159_4947280;GENIC=1
NC_060062.1	4968268	4968388	NC_060062.1_4968269_4968390;GENIC=1
NC_060062.1	4986033	4986153	NC_060062.1_4986034_4986155;GENIC=1
NC_060062.1	5002214	5002502	NC_060062.1_5002215_5002503;GENIC=1
NC_060062.1	5012050	5012170	NC_060062.1_5012051_5012172;GENIC=1
NC_060062.1	5045515	5045635	NC_060062.1_5045516_5045637;GENIC=1
NC_060062.1	5049917	5050365	NC_060062.1_5049918_5050366;GENIC=1
NC_060062.1	5075133	5075253	NC_060062.1_5075134_5075255;GENIC=1
NC_060062.1	5079590	5079710	NC_060062.1_5079591_5079712;GENIC=1
NC_060062.1	5124048	5124168	NC_060062.1_5124049_5124170;GENIC=1
NC_060062.1	5127516	5127636	NC_060062.1_5127517_5127638;GENIC=1
NC_060062.1	5154303	5154523	NC_060062.1_5154304_5154524;GENIC=1
NC_060062.1	5154689	5154809	NC_060062.1_5154690_5154811;GENIC=1
NC_060062.1	5167481	5167601	NC_060062.1_5167482_5167603;GENIC=0
NC_060062.1	5190130	5190250	NC_060062.1_5190131_5190252;GENIC=1
NC_060062.1	5199471	5199621	NC_060062.1_5199621_5199622;GENIC=0,NC_060062.1_5199602_5199603;GENIC=0,NC_060062.1_5199574_5199575;GENIC=0,NC_060062.1_5199588_5199590;GENIC=0,NC_060062.1_5199488_5199489;GENIC=0,NC_060062.1_5199598_5199600;GENIC=0,NC_060062.1_5199472_5199473;GENIC=0,NC_060062.1_5199613_5199614;GENIC=0,NC_060062.1_5199615_5199616;GENIC=0,NC_060062.1_5199535_5199536;GENIC=0,NC_060062.1_5199498_5199499;GENIC=0,NC_060062.1_5199591_5199592;GENIC=0,NC_060062.1_5199596_5199597;GENIC=0,NC_060062.1_5199617_5199619;GENIC=0,NC_060062.1_5199511_5199512;GENIC=0,NC_060062.1_5199593_5199594;GENIC=0,NC_060062.1_5199481_5199482;GENIC=0,NC_060062.1_5199579_5199580;GENIC=0,NC_060062.1_5199581_5199582;GENIC=0,NC_060062.1_5199486_5199487;GENIC=0,NC_060062.1_5199484_5199485;GENIC=0,NC_060062.1_5199477_5199479;GENIC=0,NC_060062.1_5199584_5199586;GENIC=0,NC_060062.1_5199490_5199491;GENIC=0,NC_060062.1_5199609_5199610;GENIC=0
NC_060062.1	5199708	5200713	NC_060062.1_5200689_5200691;GENIC=0,NC_060062.1_5200058_5200059;GENIC=0,NC_060062.1_5199900_5199901;GENIC=0,NC_060062.1_5200669_5200670;GENIC=0,NC_060062.1_5200648_5200649;GENIC=0,NC_060062.1_5200315_5200316;GENIC=0,NC_060062.1_5199936_5199937;GENIC=0,NC_060062.1_5200710_5200712;GENIC=0,NC_060062.1_5200177_5200178;GENIC=0,NC_060062.1_5199793_5199794;GENIC=0,NC_060062.1_5199879_5199881;GENIC=0,NC_060062.1_5200102_5200103;GENIC=0,NC_060062.1_5200354_5200355;GENIC=0,NC_060062.1_5200360_5200361;GENIC=0,NC_060062.1_5200089_5200091;GENIC=0,NC_060062.1_5200590_5200592;GENIC=0,NC_060062.1_5200439_5200440;GENIC=0,NC_060062.1_5199903_5199904;GENIC=0,NC_060062.1_5200210_5200214;GENIC=0,NC_060062.1_5200224_5200225;GENIC=0,NC_060062.1_5200008_5200010;GENIC=0,NC_060062.1_5200069_5200070;GENIC=0,NC_060062.1_5200607_5200608;GENIC=0,NC_060062.1_5200099_5200100;GENIC=0,NC_060062.1_5199905_5199907;GENIC=0,NC_060062.1_5200322_5200324;GENIC=0,NC_060062.1_5199886_5199887;GENIC=0,NC_060062.1_5199781_5199782;GENIC=0,NC_060062.1_5199801_5199803;GENIC=0,NC_060062.1_5200503_5200504;GENIC=0,NC_060062.1_5199972_5199973;GENIC=0,NC_060062.1_5200567_5200569;GENIC=0,NC_060062.1_5200654_5200655;GENIC=0,NC_060062.1_5200198_5200199;GENIC=0,NC_060062.1_5199928_5199929;GENIC=0,NC_060062.1_5200495_5200496;GENIC=0,NC_060062.1_5200200_5200201;GENIC=0,NC_060062.1_5200027_5200029;GENIC=0,NC_060062.1_5200384_5200385;GENIC=0,NC_060062.1_5200222_5200223;GENIC=0,NC_060062.1_5200473_5200475;GENIC=0,NC_060062.1_5200672_5200673;GENIC=0,NC_060062.1_5200138_5200139;GENIC=0,NC_060062.1_5200189_5200191;GENIC=0,NC_060062.1_5200550_5200551;GENIC=0,NC_060062.1_5199888_5199890;GENIC=0,NC_060062.1_5199939_5199940;GENIC=0,NC_060062.1_5200468_5200470;GENIC=0,NC_060062.1_5200171_5200172;GENIC=0,NC_060062.1_5200570_5200571;GENIC=0,NC_060062.1_5200663_5200664;GENIC=0,NC_060062.1_5200478_5200480;GENIC=0,NC_060062.1_5199892_5199893;GENIC=0,NC_060062.1_5200426_5200428;GENIC=0,NC_060062.1_5200704_5200705;GENIC=0,NC_060062.1_5199716_5199717;GENIC=0,NC_060062.1_5199983_5199984;GENIC=0,NC_060062.1_5200408_5200409;GENIC=0,NC_060062.1_5200678_5200679;GENIC=0,NC_060062.1_5200423_5200424;GENIC=0,NC_060062.1_5200348_5200349;GENIC=0,NC_060062.1_5200123_5200124;GENIC=0,NC_060062.1_5200573_5200574;GENIC=0,NC_060062.1_5200093_5200094;GENIC=0,NC_060062.1_5200015_5200018;GENIC=0,NC_060062.1_5200645_5200646;GENIC=0,NC_060062.1_5200350_5200351;GENIC=0,NC_060062.1_5200636_5200637;GENIC=0,NC_060062.1_5200552_5200555;GENIC=0,NC_060062.1_5200639_5200640;GENIC=0,NC_060062.1_5199976_5199977;GENIC=0,NC_060062.1_5200585_5200586;GENIC=0,NC_060062.1_5200253_5200255;GENIC=0,NC_060062.1_5200075_5200077;GENIC=0,NC_060062.1_5200630_5200631;GENIC=0,NC_060062.1_5199896_5199897;GENIC=0,NC_060062.1_5199787_5199788;GENIC=0,NC_060062.1_5200632_5200634;GENIC=0,NC_060062.1_5200365_5200366;GENIC=0,NC_060062.1_5200650_5200652;GENIC=0,NC_060062.1_5200108_5200109;GENIC=0,NC_060062.1_5200129_5200130;GENIC=0,NC_060062.1_5199747_5199749;GENIC=0,NC_060062.1_5200667_5200668;GENIC=0,NC_060062.1_5199807_5199809;GENIC=0,NC_060062.1_5200048_5200049;GENIC=0,NC_060062.1_5200096_5200097;GENIC=0,NC_060062.1_5200159_5200160;GENIC=0,NC_060062.1_5199805_5199806;GENIC=0,NC_060062.1_5200246_5200248;GENIC=0,NC_060062.1_5200386_5200388;GENIC=0,NC_060062.1_5199957_5199958;GENIC=0,NC_060062.1_5199712_5199715;GENIC=0,NC_060062.1_5199810_5199811;GENIC=0,NC_060062.1_5200080_5200081;GENIC=0,NC_060062.1_5200152_5200153;GENIC=0,NC_060062.1_5200609_5200610;GENIC=0,NC_060062.1_5200084_5200085;GENIC=0,NC_060062.1_5200039_5200041;GENIC=0,NC_060062.1_5200279_5200281;GENIC=0,NC_060062.1_5199745_5199746;GENIC=0,NC_060062.1_5199931_5199932;GENIC=0,NC_060062.1_5200334_5200336;GENIC=0,NC_060062.1_5200339_5200340;GENIC=0,NC_060062.1_5200701_5200702;GENIC=0,NC_060062.1_5199762_5199764;GENIC=0,NC_060062.1_5199754_5199755;GENIC=0,NC_060062.1_5199799_5199800;GENIC=0,NC_060062.1_5200459_5200460;GENIC=0,NC_060062.1_5200297_5200298;GENIC=0,NC_060062.1_5199760_5199761;GENIC=0,NC_060062.1_5200135_5200136;GENIC=0,NC_060062.1_5199726_5199727;GENIC=0,NC_060062.1_5200162_5200163;GENIC=0,NC_060062.1_5200618_5200619;GENIC=0,NC_060062.1_5199823_5199824;GENIC=0,NC_060062.1_5200110_5200112;GENIC=0,NC_060062.1_5200182_5200185;GENIC=0,NC_060062.1_5199915_5199916;GENIC=0,NC_060062.1_5199987_5199988;GENIC=0,NC_060062.1_5199741_5199743;GENIC=0,NC_060062.1_5199826_5199828;GENIC=0,NC_060062.1_5200145_5200146;GENIC=0,NC_060062.1_5200131_5200132;GENIC=0,NC_060062.1_5200561_5200562;GENIC=0,NC_060062.1_5200699_5200700;GENIC=0,NC_060062.1_5199965_5199966;GENIC=0,NC_060062.1_5200256_5200257;GENIC=0,NC_060062.1_5200293_5200294;GENIC=0,NC_060062.1_5200363_5200364;GENIC=0,NC_060062.1_5200403_5200404;GENIC=0,NC_060062.1_5200708_5200709;GENIC=0,NC_060062.1_5200341_5200342;GENIC=0,NC_060062.1_5200411_5200412;GENIC=0,NC_060062.1_5200032_5200034;GENIC=0,NC_060062.1_5199829_5199830;GENIC=0,NC_060062.1_5199925_5199927;GENIC=0,NC_060062.1_5200621_5200622;GENIC=0,NC_060062.1_5199751_5199752;GENIC=0,NC_060062.1_5199790_5199791;GENIC=0,NC_060062.1_5200006_5200007;GENIC=0,NC_060062.1_5200588_5200589;GENIC=0,NC_060062.1_5199919_5199920;GENIC=0,NC_060062.1_5200309_5200310;GENIC=0,NC_060062.1_5199912_5199913;GENIC=0,NC_060062.1_5199959_5199960;GENIC=0,NC_060062.1_5200594_5200595;GENIC=0,NC_060062.1_5199933_5199935;GENIC=0,NC_060062.1_5199991_5199992;GENIC=0,NC_060062.1_5200507_5200508;GENIC=0,NC_060062.1_5200165_5200166;GENIC=0,NC_060062.1_5200696_5200698;GENIC=0,NC_060062.1_5200481_5200485;GENIC=0,NC_060062.1_5200447_5200448;GENIC=0,NC_060062.1_5200168_5200169;GENIC=0,NC_060062.1_5200303_5200304;GENIC=0,NC_060062.1_5200270_5200271;GENIC=0,NC_060062.1_5200264_5200266;GENIC=0,NC_060062.1_5200307_5200308;GENIC=0,NC_060062.1_5200282_5200284;GENIC=0,NC_060062.1_5200204_5200205;GENIC=0,NC_060062.1_5199836_5199837;GENIC=0,NC_060062.1_5200062_5200064;GENIC=0,NC_060062.1_5200713_5200714;GENIC=0,NC_060062.1_5199954_5199956;GENIC=0,NC_060062.1_5199963_5199964;GENIC=0,NC_060062.1_5200660_5200662;GENIC=0,NC_060062.1_5200682_5200683;GENIC=0,NC_060062.1_5199783_5199784;GENIC=0,NC_060062.1_5200624_5200625;GENIC=0,NC_060062.1_5200429_5200430;GENIC=0,NC_060062.1_5200614_5200616;GENIC=0,NC_060062.1_5199949_5199950;GENIC=0,NC_060062.1_5200288_5200289;GENIC=0,NC_060062.1_5199979_5199980;GENIC=0,NC_060062.1_5200491_5200492;GENIC=0,NC_060062.1_5200003_5200005;GENIC=0,NC_060062.1_5200416_5200418;GENIC=0,NC_060062.1_5199943_5199946;GENIC=0,NC_060062.1_5200372_5200373;GENIC=0,NC_060062.1_5200114_5200121;GENIC=0,NC_060062.1_5200042_5200043;GENIC=0,NC_060062.1_5200603_5200604;GENIC=0,NC_060062.1_5199709_5199710;GENIC=0,NC_060062.1_5200055_5200057;GENIC=0,NC_060062.1_5199720_5199721;GENIC=0,NC_060062.1_5200300_5200301;GENIC=0,NC_060062.1_5200656_5200658;GENIC=0,NC_060062.1_5199967_5199968;GENIC=0,NC_060062.1_5200140_5200141;GENIC=0,NC_060062.1_5200558_5200559;GENIC=0,NC_060062.1_5200326_5200328;GENIC=0,NC_060062.1_5199814_5199815;GENIC=0
NC_060062.1	5200866	5200986	NC_060062.1_5200924_5200925;GENIC=0,NC_060062.1_5200938_5200939;GENIC=0,NC_060062.1_5200933_5200934;GENIC=0,NC_060062.1_5200921_5200922;GENIC=0
NC_060062.1	5205499	5205619	NC_060062.1_5205500_5205621;GENIC=1
NC_060062.1	5219721	5219841	NC_060062.1_5219722_5219843;GENIC=1
NC_060062.1	5239199	5239319	NC_060062.1_5239200_5239321;GENIC=1
NC_060062.1	5255423	5255543	NC_060062.1_5255424_5255545;GENIC=1
NC_060062.1	5277225	5277345	NC_060062.1_5277226_5277347;GENIC=1
NC_060062.1	5290653	5290773	NC_060062.1_5290654_5290775;GENIC=1
NC_060062.1	5291118	5291238	NC_060062.1_5291119_5291240;GENIC=1
NC_060062.1	5305929	5306049	NC_060062.1_5305930_5306051;GENIC=1
NC_060062.1	5311457	5311577	NC_060062.1_5311458_5311579;GENIC=1
NC_060062.1	5340399	5340519	NC_060062.1_5340400_5340521;GENIC=1
NC_060062.1	5355975	5356095	NC_060062.1_5355976_5356097;GENIC=1
NC_060062.1	5377339	5377459	NC_060062.1_5377340_5377461;GENIC=1
NC_060062.1	5391273	5391393	NC_060062.1_5391274_5391395;GENIC=1
NC_060062.1	5408175	5408374	NC_060062.1_5408176_5408375;GENIC=1
NC_060062.1	5424822	5425113	NC_060062.1_5424823_5425114;GENIC=1
NC_060062.1	5441760	5441880	NC_060062.1_5441761_5441882;GENIC=1
NC_060062.1	5455759	5455879	NC_060062.1_5455760_5455881;GENIC=1
NC_060062.1	5472874	5472994	NC_060062.1_5472875_5472996;GENIC=1
NC_060062.1	5490683	5490803	NC_060062.1_5490684_5490805;GENIC=1
NC_060062.1	5508047	5508167	NC_060062.1_5508048_5508169;GENIC=1
NC_060062.1	5509731	5509851	NC_060062.1_5509823_5509824;GENIC=1,NC_060062.1_5509826_5509827;GENIC=1
NC_060062.1	5553428	5553548	NC_060062.1_5553429_5553550;GENIC=0
NC_060062.1	5554479	5554599	NC_060062.1_5554480_5554601;GENIC=1
NC_060062.1	5573322	5573442	NC_060062.1_5573323_5573444;GENIC=1
NC_060062.1	5592599	5592719	NC_060062.1_5592606_5592607;GENIC=0,NC_060062.1_5592604_5592605;GENIC=0,NC_060062.1_5592601_5592602;GENIC=0
NC_060062.1	5595684	5595804	NC_060062.1_5595685_5595806;GENIC=1
NC_060062.1	5610541	5610750	NC_060062.1_5610542_5610751;GENIC=1
NC_060062.1	5628398	5628518	NC_060062.1_5628399_5628520;GENIC=1
NC_060062.1	5637793	5637913	NC_060062.1_5637794_5637915;GENIC=1
NC_060062.1	5639194	5639314	NC_060062.1_5639229_5639230;GENIC=1,NC_060062.1_5639268_5639269;GENIC=1,NC_060062.1_5639282_5639283;GENIC=1,NC_060062.1_5639260_5639261;GENIC=1,NC_060062.1_5639210_5639211;GENIC=1
NC_060062.1	5665571	5665691	NC_060062.1_5665572_5665693;GENIC=1
NC_060062.1	5677445	5677565	NC_060062.1_5677446_5677567;GENIC=1
NC_060062.1	5698544	5698831	NC_060062.1_5698545_5698832;GENIC=1
NC_060062.1	5713481	5713651	NC_060062.1_5713482_5713652;GENIC=1
NC_060062.1	5729745	5729931	NC_060062.1_5729746_5729932;GENIC=0
NC_060062.1	5740954	5741074	NC_060062.1_5740955_5741076;GENIC=1
NC_060062.1	5766100	5766220	NC_060062.1_5766101_5766222;GENIC=1
NC_060062.1	5788076	5788196	NC_060062.1_5788013_5788197;GENIC=0
NC_060062.1	5796133	5796253	NC_060062.1_5796134_5796255;GENIC=1
NC_060062.1	5798050	5798170	NC_060062.1_5798051_5798172;GENIC=1
NC_060062.1	5820793	5820913	NC_060062.1_5820794_5820915;GENIC=1
NC_060062.1	5837493	5837613	NC_060062.1_5837494_5837615;GENIC=1
NC_060062.1	5847248	5847368	NC_060062.1_5847249_5847370;GENIC=1
NC_060062.1	5865148	5865558	NC_060062.1_5865149_5865559;GENIC=0
NC_060062.1	5881427	5881547	NC_060062.1_5881428_5881549;GENIC=1
NC_060062.1	5899886	5900006	NC_060062.1_5899887_5900008;GENIC=1
NC_060062.1	5916353	5916473	NC_060062.1_5916354_5916475;GENIC=1
NC_060062.1	5930094	5930214	NC_060062.1_5930095_5930216;GENIC=1
NC_060062.1	5947001	5947121	NC_060062.1_5947002_5947123;GENIC=1
NC_060062.1	5965992	5966200	NC_060062.1_5965993_5966201;GENIC=1
NC_060062.1	5990710	5990830	NC_060062.1_5990711_5990832;GENIC=1
NC_060062.1	6000527	6000647	NC_060062.1_6000528_6000649;GENIC=1
NC_060062.1	6016250	6016370	NC_060062.1_6016251_6016372;GENIC=1
NC_060062.1	6030684	6030804	NC_060062.1_6030685_6030806;GENIC=1
NC_060062.1	6048060	6048180	NC_060062.1_6048061_6048182;GENIC=1
NC_060062.1	6069327	6069447	NC_060062.1_6069328_6069449;GENIC=1
NC_060062.1	6084999	6085185	NC_060062.1_6085000_6085186;GENIC=1
NC_060062.1	6101261	6101381	NC_060062.1_6101262_6101383;GENIC=1
NC_060062.1	6117801	6117921	NC_060062.1_6117802_6117923;GENIC=1
NC_060062.1	6136538	6136658	NC_060062.1_6136539_6136660;GENIC=0
NC_060062.1	6155999	6156119	NC_060062.1_6156000_6156121;GENIC=1
NC_060062.1	6170983	6171103	NC_060062.1_6170984_6171105;GENIC=1
NC_060062.1	6189810	6190137	NC_060062.1_6189811_6190138;GENIC=1
NC_060062.1	6205980	6206125	NC_060062.1_6205981_6206126;GENIC=1
NC_060062.1	6223946	6224066	NC_060062.1_6223947_6224068;GENIC=0
NC_060062.1	6240369	6240489	NC_060062.1_6240370_6240491;GENIC=1
NC_060062.1	6255436	6255556	NC_060062.1_6255437_6255558;GENIC=1
NC_060062.1	6272346	6272641	NC_060062.1_6272347_6272468;GENIC=1,NC_060062.1_6272521_6272642;GENIC=1
NC_060062.1	6275115	6275235	NC_060062.1_6275116_6275237;GENIC=1
NC_060062.1	6296111	6296231	NC_060062.1_6296126_6296395;GENIC=0
NC_060062.1	6376767	6376887	NC_060062.1_6376768_6376889;GENIC=1
NC_060062.1	6377567	6377687	NC_060062.1_6377568_6377689;GENIC=1
NC_060062.1	6383056	6383176	NC_060062.1_6383057_6383178;GENIC=1
NC_060062.1	6390681	6390801	NC_060062.1_6390682_6390803;GENIC=1
NC_060062.1	6403357	6403477	NC_060062.1_6403358_6403479;GENIC=1
NC_060062.1	6440302	6440422	NC_060062.1_6440303_6440424;GENIC=1
NC_060062.1	6440572	6440692	NC_060062.1_6440573_6440694;GENIC=1
NC_060062.1	6460980	6461100	NC_060062.1_6460981_6461102;GENIC=1
NC_060062.1	6474375	6474495	NC_060062.1_6474376_6474497;GENIC=1
NC_060062.1	6495438	6495640	NC_060062.1_6495439_6495641;GENIC=1
NC_060062.1	6518776	6518896	NC_060062.1_6518777_6518898;GENIC=0
NC_060062.1	6537254	6537374	NC_060062.1_6537255_6537376;GENIC=1
NC_060062.1	6542184	6542304	NC_060062.1_6542185_6542306;GENIC=1
NC_060062.1	6560652	6560794	NC_060062.1_6560653_6560795;GENIC=1
NC_060062.1	6569656	6569852	NC_060062.1_6569657_6569853;GENIC=1
NC_060062.1	6598248	6598368	NC_060062.1_6598249_6598370;GENIC=0
NC_060062.1	6600192	6600336	NC_060062.1_6600193_6600337;GENIC=1
NC_060062.1	6621713	6621833	NC_060062.1_6621714_6621835;GENIC=1
NC_060062.1	6652793	6652962	NC_060062.1_6652794_6652963;GENIC=1
NC_060062.1	6665556	6665676	NC_060062.1_6665557_6665678;GENIC=1
NC_060062.1	6686709	6686829	NC_060062.1_6686710_6686831;GENIC=1
NC_060062.1	6713552	6713672	NC_060062.1_6713553_6713674;GENIC=0
NC_060062.1	6724700	6724906	NC_060062.1_6724701_6724907;GENIC=0
NC_060062.1	6745199	6745391	NC_060062.1_6745200_6745392;GENIC=1
NC_060062.1	6765625	6765745	NC_060062.1_6765640_6765871;GENIC=0
NC_060062.1	6765766	6765886	NC_060062.1_6765640_6765871;GENIC=0
NC_060062.1	6784639	6784907	NC_060062.1_6784640_6784908;GENIC=1
NC_060062.1	6789228	6789532	NC_060062.1_6789229_6789533;GENIC=0
NC_060062.1	6811484	6811672	NC_060062.1_6811485_6811673;GENIC=1
NC_060062.1	6812696	6812888	NC_060062.1_6812697_6812889;GENIC=1
NC_060062.1	6830361	6830535	NC_060062.1_6830362_6830536;GENIC=1
NC_060062.1	6847272	6847392	NC_060062.1_6847273_6847394;GENIC=1
NC_060062.1	6858170	6858290	NC_060062.1_6858171_6858292;GENIC=1
NC_060062.1	6880865	6881014	NC_060062.1_6880866_6881015;GENIC=1
NC_060062.1	6913700	6913820	NC_060062.1_6913701_6913822;GENIC=1
NC_060062.1	6919010	6919311	NC_060062.1_6919011_6919312;GENIC=1
NC_060062.1	6933313	6933545	NC_060062.1_6933314_6933546;GENIC=1
NC_060062.1	6948167	6948370	NC_060062.1_6948168_6948371;GENIC=1
NC_060062.1	6970991	6971111	NC_060062.1_6970992_6971113;GENIC=1
NC_060062.1	6998642	6998762	NC_060062.1_6998643_6998764;GENIC=1
NC_060062.1	7015997	7016117	NC_060062.1_7015998_7016119;GENIC=1
NC_060062.1	7034713	7034833	NC_060062.1_7034714_7034835;GENIC=1
NC_060062.1	7061338	7061609	NC_060062.1_7061339_7061610;GENIC=1
NC_060062.1	7066532	7066652	NC_060062.1_7066533_7066775;GENIC=1
NC_060062.1	7066654	7066774	NC_060062.1_7066533_7066775;GENIC=1
NC_060062.1	7086376	7086496	NC_060062.1_7086377_7086498;GENIC=1
NC_060062.1	7099584	7099730	NC_060062.1_7099585_7099731;GENIC=0
NC_060062.1	7118103	7118223	NC_060062.1_7118104_7118225;GENIC=1
NC_060062.1	7165641	7165803	NC_060062.1_7165642_7165804;GENIC=1
NC_060062.1	7168083	7168203	NC_060062.1_7168084_7168205;GENIC=1
NC_060062.1	7170976	7171096	NC_060062.1_7171094_7171095;GENIC=0
NC_060062.1	7185561	7185681	NC_060062.1_7185562_7185683;GENIC=1
NC_060062.1	7201925	7202045	NC_060062.1_7201926_7202047;GENIC=1
NC_060062.1	7224124	7224244	NC_060062.1_7224125_7224246;GENIC=1
NC_060062.1	7243171	7243291	NC_060062.1_7243172_7243293;GENIC=1
NC_060062.1	7256354	7256474	NC_060062.1_7256355_7256476;GENIC=1
NC_060062.1	7271552	7271672	NC_060062.1_7271553_7271674;GENIC=1
NC_060062.1	7287338	7287520	NC_060062.1_7287339_7287521;GENIC=1
NC_060062.1	7307198	7307318	NC_060062.1_7307199_7307320;GENIC=1
NC_060062.1	7309486	7309606	NC_060062.1_7309487_7309608;GENIC=1
NC_060062.1	7327945	7328065	NC_060062.1_7327946_7328067;GENIC=1
NC_060062.1	7334462	7334594	NC_060062.1_7334463_7334595;GENIC=1
NC_060062.1	7354206	7354365	NC_060062.1_7354207_7354366;GENIC=1
NC_060062.1	7376635	7376777	NC_060062.1_7376636_7376778;GENIC=1
NC_060062.1	7388704	7388824	NC_060062.1_7388705_7388826;GENIC=0
NC_060062.1	7404809	7404929	NC_060062.1_7404810_7404931;GENIC=1
NC_060062.1	7424725	7424845	NC_060062.1_7424724_7424848;GENIC=1
NC_060062.1	7440065	7440185	NC_060062.1_7440066_7440187;GENIC=1
NC_060062.1	7462778	7462898	NC_060062.1_7462779_7462900;GENIC=1
NC_060062.1	7475703	7475878	NC_060062.1_7475704_7475879;GENIC=1
NC_060062.1	7490372	7490492	NC_060062.1_7490373_7490494;GENIC=1
NC_060062.1	7505972	7506092	NC_060062.1_7505973_7506094;GENIC=1
NC_060062.1	7526809	7526929	NC_060062.1_7526810_7526931;GENIC=1
NC_060062.1	7539001	7539121	NC_060062.1_7539002_7539123;GENIC=1
NC_060062.1	7627358	7627478	NC_060062.1_7627359_7627480;GENIC=1
NC_060062.1	7651203	7651341	NC_060062.1_7651204_7651342;GENIC=1
NC_060062.1	7664667	7664924	NC_060062.1_7664668_7664925;GENIC=1
NC_060062.1	7666567	7666744	NC_060062.1_7666568_7666745;GENIC=1
NC_060062.1	7701495	7701615	NC_060062.1_7701510_7701790;GENIC=0
NC_060062.1	7701685	7701805	NC_060062.1_7701510_7701790;GENIC=0
NC_060062.1	7715143	7715263	NC_060062.1_7715144_7715265;GENIC=1
NC_060062.1	7727669	7727789	NC_060062.1_7727670_7727791;GENIC=1
NC_060062.1	7771241	7771361	NC_060062.1_7771242_7771363;GENIC=1
NC_060062.1	7772011	7772131	NC_060062.1_7772012_7772133;GENIC=1
NC_060062.1	7778323	7778487	NC_060062.1_7778324_7778488;GENIC=0
NC_060062.1	7785931	7786051	NC_060062.1_7785932_7786053;GENIC=1
NC_060062.1	7790191	7790311	NC_060062.1_7790192_7790313;GENIC=1
NC_060062.1	7813742	7813862	NC_060062.1_7813743_7813864;GENIC=1
NC_060062.1	7826058	7826178	NC_060062.1_7826059_7826180;GENIC=1
NC_060062.1	7840643	7840763	NC_060062.1_7840644_7840765;GENIC=1
NC_060062.1	7842194	7842314	NC_060062.1_7842195_7842316;GENIC=0
NC_060062.1	7855034	7855154	NC_060062.1_7855035_7855156;GENIC=0
NC_060062.1	7932340	7932460	NC_060062.1_7932341_7932462;GENIC=1
NC_060062.1	7933180	7933300	NC_060062.1_7933181_7933302;GENIC=1
NC_060062.1	7934027	7934147	NC_060062.1_7934028_7934149;GENIC=1
NC_060062.1	7946829	7946949	NC_060062.1_7946830_7946951;GENIC=1
NC_060062.1	7980155	7980275	NC_060062.1_7980227_7980228;GENIC=0,NC_060062.1_7980237_7980239;GENIC=0
NC_060062.1	8002356	8002476	NC_060062.1_8002371_8002527;GENIC=1
NC_060062.1	8002589	8002709	NC_060062.1_8002573_8002694;GENIC=1
NC_060062.1	8015478	8015614	NC_060062.1_8015479_8015615;GENIC=1
NC_060062.1	8031644	8031764	NC_060062.1_8031645_8031896;GENIC=1
NC_060062.1	8031775	8031895	NC_060062.1_8031645_8031896;GENIC=1
NC_060062.1	8051761	8051881	NC_060062.1_8051762_8051883;GENIC=1
NC_060062.1	8066195	8066315	NC_060062.1_8066196_8066317;GENIC=0
NC_060062.1	8082129	8082281	NC_060062.1_8082130_8082282;GENIC=1
NC_060062.1	8111651	8111857	NC_060062.1_8111652_8111858;GENIC=1
NC_060062.1	8130071	8130191	NC_060062.1_8130072_8130436;GENIC=1
NC_060062.1	8130193	8130313	NC_060062.1_8130072_8130436;GENIC=1
NC_060062.1	8130315	8130435	NC_060062.1_8130072_8130436;GENIC=1
NC_060062.1	8148463	8148583	NC_060062.1_8148464_8148585;GENIC=1
NC_060062.1	8157629	8157749	NC_060062.1_8157630_8157751;GENIC=1
NC_060062.1	8184410	8184530	NC_060062.1_8184411_8184532;GENIC=0
NC_060062.1	8210151	8210271	NC_060062.1_8210152_8210273;GENIC=1
NC_060062.1	8219581	8219701	NC_060062.1_8219582_8219703;GENIC=1
NC_060062.1	8233818	8234209	NC_060062.1_8233819_8234210;GENIC=1
NC_060062.1	8259998	8260157	NC_060062.1_8259999_8260158;GENIC=1
NC_060062.1	8288502	8288622	NC_060062.1_8288503_8288624;GENIC=1
NC_060062.1	8308976	8309187	NC_060062.1_8308977_8309188;GENIC=1
NC_060062.1	8317467	8317587	NC_060062.1_8317468_8317589;GENIC=1
NC_060062.1	8318051	8318601	NC_060062.1_8318052_8318602;GENIC=1
NC_060062.1	8336994	8337293	NC_060062.1_8336995_8337294;GENIC=1
NC_060062.1	8350726	8350954	NC_060062.1_8350727_8350955;GENIC=1
NC_060062.1	8383050	8383260	NC_060062.1_8383051_8383261;GENIC=1
NC_060062.1	8411132	8411252	NC_060062.1_8411133_8411254;GENIC=1
NC_060062.1	8424137	8424257	NC_060062.1_8424138_8424259;GENIC=1
NC_060062.1	8451632	8451777	NC_060062.1_8451633_8451778;GENIC=1
NC_060062.1	8471142	8471262	NC_060062.1_8471143_8471264;GENIC=1
NC_060062.1	8487694	8487814	NC_060062.1_8487695_8487816;GENIC=1
NC_060062.1	8506422	8506542	NC_060062.1_8506421_8506545;GENIC=0
NC_060062.1	8513972	8514092	NC_060062.1_8513973_8514094;GENIC=1
NC_060062.1	8537214	8537334	NC_060062.1_8537215_8537336;GENIC=1
NC_060062.1	8552515	8552635	NC_060062.1_8552585_8552586;GENIC=1,NC_060062.1_8552534_8552535;GENIC=1,NC_060062.1_8552621_8552622;GENIC=1,NC_060062.1_8552550_8552552;GENIC=1,NC_060062.1_8552610_8552611;GENIC=1,NC_060062.1_8552589_8552590;GENIC=1,NC_060062.1_8552559_8552560;GENIC=1
NC_060062.1	8558659	8558779	NC_060062.1_8558660_8558781;GENIC=1
NC_060062.1	8574778	8574898	NC_060062.1_8574779_8574900;GENIC=1
NC_060062.1	8591725	8591845	NC_060062.1_8591726_8591847;GENIC=1
NC_060062.1	8612705	8612825	NC_060062.1_8612706_8612827;GENIC=0
NC_060062.1	8620342	8620495	NC_060062.1_8620343_8620496;GENIC=1
NC_060062.1	8643397	8643684	NC_060062.1_8643398_8643685;GENIC=1
NC_060062.1	8659117	8659355	NC_060062.1_8659118_8659356;GENIC=1
NC_060062.1	8677715	8677872	NC_060062.1_8677716_8677873;GENIC=1
NC_060062.1	8697760	8697880	NC_060062.1_8697761_8697882;GENIC=1
NC_060062.1	8714280	8714413	NC_060062.1_8714281_8714414;GENIC=1
NC_060062.1	8716132	8716386	NC_060062.1_8716133_8716254;GENIC=1,NC_060062.1_8716266_8716387;GENIC=1
NC_060062.1	8720811	8720959	NC_060062.1_8720812_8720960;GENIC=1
NC_060062.1	8842198	8842318	NC_060062.1_8842199_8842320;GENIC=0
NC_060062.1	8856675	8856795	NC_060062.1_8856676_8856797;GENIC=1
NC_060062.1	8857983	8858103	NC_060062.1_8857984_8858105;GENIC=1
NC_060062.1	8877503	8877623	NC_060062.1_8877504_8877625;GENIC=1
NC_060062.1	8878011	8878131	NC_060062.1_8878012_8878260;GENIC=1
NC_060062.1	8878139	8878259	NC_060062.1_8878012_8878260;GENIC=1
NC_060062.1	8879683	8879803	NC_060062.1_8879684_8879805;GENIC=1
NC_060062.1	8881510	8881630	NC_060062.1_8881511_8881632;GENIC=1
NC_060062.1	8882232	8882352	NC_060062.1_8882233_8882354;GENIC=1
NC_060062.1	8894297	8894553	NC_060062.1_8894298_8894554;GENIC=1
NC_060062.1	8913025	8913145	NC_060062.1_8913024_8913148;GENIC=1
NC_060062.1	8928207	8928394	NC_060062.1_8928208_8928395;GENIC=1
NC_060062.1	8940000	8940120	NC_060062.1_8940001_8940122;GENIC=1
NC_060062.1	8955301	8955521	NC_060062.1_8955408_8955409;GENIC=0,NC_060062.1_8955330_8955331;GENIC=0,NC_060062.1_8955417_8955418;GENIC=0,NC_060062.1_8955462_8955463;GENIC=0,NC_060062.1_8955345_8955346;GENIC=0,NC_060062.1_8955448_8955449;GENIC=0,NC_060062.1_8955319_8955320;GENIC=0
NC_060062.1	8955565	8955685	NC_060062.1_8955641_8955642;GENIC=0
NC_060062.1	8960315	8960435	NC_060062.1_8960316_8960437;GENIC=1
NC_060062.1	8968072	8968192	NC_060062.1_8968073_8968194;GENIC=1
NC_060062.1	8968388	8968508	NC_060062.1_8968389_8968510;GENIC=1
NC_060062.1	9034755	9034875	NC_060062.1_9034756_9034877;GENIC=1
NC_060062.1	9035771	9035891	NC_060062.1_9035772_9035893;GENIC=1
NC_060062.1	9047304	9047645	NC_060062.1_9047305_9047646;GENIC=1
NC_060062.1	9069782	9070022	NC_060062.1_9069783_9070023;GENIC=1
NC_060062.1	9080148	9080268	NC_060062.1_9080149_9080270;GENIC=1
NC_060062.1	9098060	9098250	NC_060062.1_9098061_9098251;GENIC=1
NC_060062.1	9114257	9114796	NC_060062.1_9114258_9114797;GENIC=0
NC_060062.1	9134835	9134955	NC_060062.1_9134836_9134957;GENIC=1
NC_060062.1	9150494	9150614	NC_060062.1_9150495_9150616;GENIC=1
NC_060062.1	9171141	9171261	NC_060062.1_9171142_9171263;GENIC=1
NC_060062.1	9178848	9178968	NC_060062.1_9178846_9178973;GENIC=1
NC_060062.1	9203334	9203533	NC_060062.1_9203335_9203534;GENIC=1
NC_060062.1	9210661	9210781	NC_060062.1_9210676_9210797;GENIC=0
NC_060062.1	9234389	9234509	NC_060062.1_9234390_9234511;GENIC=1
NC_060062.1	9251185	9251305	NC_060062.1_9251186_9251307;GENIC=1
NC_060062.1	9268818	9268938	NC_060062.1_9268819_9268940;GENIC=1
NC_060062.1	9284221	9284341	NC_060062.1_9284222_9284343;GENIC=1
NC_060062.1	9299067	9299187	NC_060062.1_9299068_9299189;GENIC=1
NC_060062.1	9328064	9328184	NC_060062.1_9328065_9328186;GENIC=1
NC_060062.1	9328337	9328457	NC_060062.1_9328338_9328459;GENIC=1
NC_060062.1	9335728	9336041	NC_060062.1_9335729_9336042;GENIC=1
NC_060062.1	9353900	9354020	NC_060062.1_9353901_9354022;GENIC=1
NC_060062.1	9363187	9363307	NC_060062.1_9363188_9363309;GENIC=1
NC_060062.1	9392337	9392457	NC_060062.1_9392338_9392459;GENIC=1
NC_060062.1	9404299	9404552	NC_060062.1_9404300_9404553;GENIC=1
NC_060062.1	9419893	9420013	NC_060062.1_9419894_9420015;GENIC=0
NC_060062.1	9435825	9435945	NC_060062.1_9435826_9435947;GENIC=1
NC_060062.1	9444029	9444149	NC_060062.1_9444030_9444151;GENIC=0
NC_060062.1	9472231	9472351	NC_060062.1_9472232_9472353;GENIC=1
NC_060062.1	9492000	9492174	NC_060062.1_9492001_9492175;GENIC=1
NC_060062.1	9504020	9504140	NC_060062.1_9504021_9504142;GENIC=1
NC_060062.1	9519927	9520047	NC_060062.1_9519928_9520049;GENIC=1
NC_060062.1	9542928	9543161	NC_060062.1_9542929_9543162;GENIC=0
NC_060062.1	9557849	9557969	NC_060062.1_9557850_9557971;GENIC=1
NC_060062.1	9558409	9558529	NC_060062.1_9558410_9558531;GENIC=1
NC_060062.1	9602530	9602650	NC_060062.1_9602531_9602776;GENIC=1
NC_060062.1	9602655	9602775	NC_060062.1_9602531_9602776;GENIC=1
NC_060062.1	9604209	9604390	NC_060062.1_9604210_9604391;GENIC=1
NC_060062.1	9628579	9628802	NC_060062.1_9628580_9628803;GENIC=1
NC_060062.1	9631106	9631226	NC_060062.1_9631102_9631232;GENIC=1
NC_060062.1	9660656	9660776	NC_060062.1_9660657_9660778;GENIC=1
NC_060062.1	9681775	9681895	NC_060062.1_9681655_9682139;GENIC=1
NC_060062.1	9681902	9682138	NC_060062.1_9681655_9682139;GENIC=1
NC_060062.1	9688654	9688790	NC_060062.1_9688655_9688791;GENIC=1
NC_060062.1	9707816	9707936	NC_060062.1_9707817_9707938;GENIC=1
NC_060062.1	9733327	9733464	NC_060062.1_9733328_9733465;GENIC=1
NC_060062.1	9736195	9736315	NC_060062.1_9736196_9736317;GENIC=1
NC_060062.1	9756476	9756596	NC_060062.1_9756477_9756598;GENIC=1
NC_060062.1	9776506	9776626	NC_060062.1_9776491_9776612;GENIC=1
NC_060062.1	9791695	9791815	NC_060062.1_9791696_9791817;GENIC=1
NC_060062.1	9811303	9811423	NC_060062.1_9811304_9811425;GENIC=1
NC_060062.1	9812071	9812191	NC_060062.1_9812072_9812193;GENIC=1
NC_060062.1	9828901	9829021	NC_060062.1_9828902_9829023;GENIC=0
NC_060062.1	9850284	9850404	NC_060062.1_9850285_9850406;GENIC=1
NC_060062.1	9865006	9865182	NC_060062.1_9865007_9865183;GENIC=0
NC_060062.1	9875840	9875960	NC_060062.1_9875841_9875962;GENIC=1
NC_060062.1	9895337	9895457	NC_060062.1_9895338_9895459;GENIC=1
NC_060062.1	9912040	9912160	NC_060062.1_9912041_9912162;GENIC=1
NC_060062.1	9932961	9933146	NC_060062.1_9932962_9933147;GENIC=1
NC_060062.1	9942136	9942256	NC_060062.1_9942137_9942378;GENIC=1
NC_060062.1	9942257	9942377	NC_060062.1_9942137_9942378;GENIC=1
NC_060062.1	9986353	9986473	NC_060062.1_9986354_9986475;GENIC=1
NC_060062.1	9988373	9988493	NC_060062.1_9988374_9988495;GENIC=1
NC_060062.1	9992454	9992574	NC_060062.1_9992455_9992576;GENIC=1
NC_060062.1	10024335	10024471	NC_060062.1_10024336_10024472;GENIC=1
NC_060062.1	10027796	10027957	NC_060062.1_10027797_10027958;GENIC=1
NC_060062.1	10063046	10063166	NC_060062.1_10063047_10063168;GENIC=1
NC_060062.1	10072559	10072679	NC_060062.1_10072635_10072636;GENIC=1
NC_060062.1	10073546	10073777	NC_060062.1_10073547_10073778;GENIC=1
NC_060062.1	10073838	10073958	NC_060062.1_10073839_10073960;GENIC=1
NC_060062.1	10096845	10096965	NC_060062.1_10096830_10096951;GENIC=1
NC_060062.1	10110493	10110613	NC_060062.1_10110494_10110615;GENIC=1
NC_060062.1	10128701	10128821	NC_060062.1_10128702_10128823;GENIC=1
NC_060062.1	10144314	10144434	NC_060062.1_10144315_10144436;GENIC=0
NC_060062.1	10161704	10161824	NC_060062.1_10161705_10161826;GENIC=0
NC_060062.1	10187384	10187504	NC_060062.1_10187237_10187505;GENIC=0
NC_060062.1	10199921	10200141	NC_060062.1_10199922_10200142;GENIC=0
NC_060062.1	10229273	10229393	NC_060062.1_10229274_10229395;GENIC=1
NC_060062.1	10249103	10249223	NC_060062.1_10249104_10249225;GENIC=1
NC_060062.1	10264034	10264154	NC_060062.1_10264035_10264156;GENIC=1
NC_060062.1	10284926	10285046	NC_060062.1_10284927_10285048;GENIC=1
NC_060062.1	10297580	10297700	NC_060062.1_10297581_10297702;GENIC=1
NC_060062.1	10317714	10317834	NC_060062.1_10317715_10317836;GENIC=1
NC_060062.1	10323976	10324124	NC_060062.1_10323977_10324125;GENIC=0
NC_060062.1	10346551	10346671	NC_060062.1_10346552_10346673;GENIC=1
NC_060062.1	10355028	10355148	NC_060062.1_10355029_10355150;GENIC=1
NC_060062.1	10365784	10365904	NC_060062.1_10365785_10365906;GENIC=1
NC_060062.1	10388385	10388505	NC_060062.1_10388386_10388507;GENIC=1
NC_060062.1	10401006	10401126	NC_060062.1_10401007_10401128;GENIC=1
NC_060062.1	10411915	10412035	NC_060062.1_10411916_10412037;GENIC=1
NC_060062.1	10440991	10441111	NC_060062.1_10441006_10441222;GENIC=1
NC_060062.1	10449721	10449841	NC_060062.1_10449722_10449843;GENIC=1
NC_060062.1	10468507	10468641	NC_060062.1_10468492_10468626;GENIC=1
NC_060062.1	10486481	10486601	NC_060062.1_10486482_10486603;GENIC=1
NC_060062.1	10502752	10502964	NC_060062.1_10502753_10502965;GENIC=1
NC_060062.1	10505328	10505448	NC_060062.1_10505378_10505379;GENIC=0,NC_060062.1_10505361_10505362;GENIC=0,NC_060062.1_10505376_10505377;GENIC=0
NC_060062.1	10517026	10517146	NC_060062.1_10517027_10517148;GENIC=1
NC_060062.1	10535121	10535241	NC_060062.1_10535122_10535243;GENIC=1
NC_060062.1	10551282	10551402	NC_060062.1_10551283_10551404;GENIC=1
NC_060062.1	10570019	10570139	NC_060062.1_10570020_10570141;GENIC=1
NC_060062.1	10587639	10587759	NC_060062.1_10587640_10587761;GENIC=1
NC_060062.1	10609619	10609739	NC_060062.1_10609616_10609745;GENIC=1
NC_060062.1	10623805	10623925	NC_060062.1_10623806_10623927;GENIC=1
NC_060062.1	10661507	10661627	NC_060062.1_10661508_10661629;GENIC=1
NC_060062.1	10667608	10667728	NC_060062.1_10667609_10667730;GENIC=1
NC_060062.1	10690662	10690843	NC_060062.1_10690663_10690844;GENIC=1
NC_060062.1	10696197	10696317	NC_060062.1_10696198_10696319;GENIC=1
NC_060062.1	10717809	10717929	NC_060062.1_10717828_10717830;GENIC=0,NC_060062.1_10717812_10717813;GENIC=0
NC_060062.1	10724050	10724170	NC_060062.1_10724051_10724172;GENIC=1
NC_060062.1	10733345	10733465	NC_060062.1_10733346_10733467;GENIC=1
NC_060062.1	10757206	10757326	NC_060062.1_10757207_10757328;GENIC=1
NC_060062.1	10779433	10779553	NC_060062.1_10779434_10779555;GENIC=1
NC_060062.1	10793242	10793362	NC_060062.1_10793243_10793364;GENIC=1
NC_060062.1	10816668	10816788	NC_060062.1_10816669_10816790;GENIC=1
NC_060062.1	10842271	10842484	NC_060062.1_10842256_10842485;GENIC=1
NC_060062.1	10849039	10849159	NC_060062.1_10849040_10849161;GENIC=1
NC_060062.1	10850775	10850921	NC_060062.1_10850776_10850922;GENIC=1
NC_060062.1	10857876	10858143	NC_060062.1_10857877_10858144;GENIC=1
NC_060062.1	10875443	10875703	NC_060062.1_10875444_10875704;GENIC=1
NC_060062.1	10888696	10888816	NC_060062.1_10888697_10888818;GENIC=1
NC_060062.1	10908913	10909033	NC_060062.1_10908914_10909035;GENIC=1
NC_060062.1	10916423	10916543	NC_060062.1_10916424_10916545;GENIC=1
NC_060062.1	10926973	10927093	NC_060062.1_10927047_10927048;GENIC=0,NC_060062.1_10927072_10927074;GENIC=0
NC_060062.1	10942755	10942875	NC_060062.1_10942756_10942877;GENIC=1
NC_060062.1	10951858	10951978	NC_060062.1_10951859_10951980;GENIC=1
NC_060062.1	10976491	10976611	NC_060062.1_10976492_10976613;GENIC=1
NC_060062.1	11005678	11005798	NC_060062.1_11005679_11005800;GENIC=1
NC_060062.1	11010853	11010973	NC_060062.1_11010854_11010975;GENIC=1
NC_060062.1	11013258	11013378	NC_060062.1_11013259_11013380;GENIC=1
NC_060062.1	11061069	11061189	NC_060062.1_11061070_11061191;GENIC=1
NC_060062.1	11072221	11072341	NC_060062.1_11072222_11072343;GENIC=1
NC_060062.1	11078709	11078829	NC_060062.1_11078710_11078831;GENIC=1
NC_060062.1	11098640	11098760	NC_060062.1_11098655_11098955;GENIC=0
NC_060062.1	11098850	11098970	NC_060062.1_11098655_11098955;GENIC=0
NC_060062.1	11105581	11105816	NC_060062.1_11105582_11105817;GENIC=1
NC_060062.1	11127860	11127980	NC_060062.1_11127861_11127982;GENIC=1
NC_060062.1	11145902	11146124	NC_060062.1_11145903_11146125;GENIC=1
NC_060062.1	11164095	11164215	NC_060062.1_11164096_11164217;GENIC=1
NC_060062.1	11177404	11177524	NC_060062.1_11177405_11177526;GENIC=1
NC_060062.1	11194290	11194410	NC_060062.1_11194301_11194302;GENIC=0
NC_060062.1	11198170	11198290	NC_060062.1_11198171_11198292;GENIC=1
NC_060062.1	11228564	11228684	NC_060062.1_11228565_11228686;GENIC=1
NC_060062.1	11248238	11248358	NC_060062.1_11248239_11248360;GENIC=1
NC_060062.1	11266247	11266367	NC_060062.1_11266248_11266369;GENIC=1
NC_060062.1	11275234	11275354	NC_060062.1_11275235_11275356;GENIC=0
NC_060062.1	11301052	11301172	NC_060062.1_11301053_11301174;GENIC=1
NC_060062.1	11303004	11303124	NC_060062.1_11303005_11303126;GENIC=1
NC_060062.1	11347452	11347572	NC_060062.1_11347530_11347531;GENIC=1,NC_060062.1_11347542_11347543;GENIC=1
NC_060062.1	11352422	11352542	NC_060062.1_11352423_11352544;GENIC=1
NC_060062.1	11358130	11358250	NC_060062.1_11358131_11358252;GENIC=1
NC_060062.1	11361074	11361194	NC_060062.1_11361088_11361209;GENIC=1
NC_060062.1	11375832	11375952	NC_060062.1_11375831_11375955;GENIC=1
NC_060062.1	11384959	11385079	NC_060062.1_11384955_11385076;GENIC=1
NC_060062.1	11400687	11400807	NC_060062.1_11400688_11400809;GENIC=1
NC_060062.1	11444048	11444333	NC_060062.1_11444049_11444334;GENIC=1
NC_060062.1	11450670	11450790	NC_060062.1_11450671_11450792;GENIC=1
NC_060062.1	11469918	11470038	NC_060062.1_11469919_11470040;GENIC=1
NC_060062.1	11484959	11485079	NC_060062.1_11484960_11485081;GENIC=1
NC_060062.1	11503435	11503586	NC_060062.1_11503436_11503587;GENIC=0
NC_060062.1	11518933	11519053	NC_060062.1_11518934_11519055;GENIC=1
NC_060062.1	11536215	11536349	NC_060062.1_11536216_11536350;GENIC=1
NC_060062.1	11553647	11553767	NC_060062.1_11553648_11553769;GENIC=1
NC_060062.1	11570072	11570228	NC_060062.1_11570073_11570229;GENIC=1
NC_060062.1	11581628	11581748	NC_060062.1_11581629_11581750;GENIC=0
NC_060062.1	11610582	11610742	NC_060062.1_11610567_11610743;GENIC=0
NC_060062.1	11616059	11616179	NC_060062.1_11616060_11616181;GENIC=0
NC_060062.1	11625989	11626264	NC_060062.1_11625974_11625975;GENIC=0,NC_060062.1_11626246_11626247;GENIC=0,NC_060062.1_11626061_11626062;GENIC=0,NC_060062.1_11625981_11625982;GENIC=0,NC_060062.1_11626156_11626157;GENIC=0,NC_060062.1_11626030_11626032;GENIC=0,NC_060062.1_11626181_11626182;GENIC=0,NC_060062.1_11626154_11626155;GENIC=0,NC_060062.1_11626194_11626195;GENIC=0,NC_060062.1_11626043_11626044;GENIC=0,NC_060062.1_11626051_11626052;GENIC=0,NC_060062.1_11626151_11626153;GENIC=0,NC_060062.1_11626204_11626206;GENIC=0,NC_060062.1_11626259_11626260;GENIC=0,NC_060062.1_11626264_11626265;GENIC=0,NC_060062.1_11626172_11626173;GENIC=0,NC_060062.1_11626005_11626006;GENIC=0,NC_060062.1_11626238_11626239;GENIC=0,NC_060062.1_11626135_11626136;GENIC=0,NC_060062.1_11626223_11626224;GENIC=0,NC_060062.1_11626126_11626128;GENIC=0,NC_060062.1_11626254_11626255;GENIC=0,NC_060062.1_11626055_11626056;GENIC=0,NC_060062.1_11626137_11626138;GENIC=0,NC_060062.1_11626185_11626186;GENIC=0,NC_060062.1_11626143_11626144;GENIC=0,NC_060062.1_11626066_11626067;GENIC=0,NC_060062.1_11626131_11626133;GENIC=0,NC_060062.1_11626027_11626029;GENIC=0,NC_060062.1_11625986_11625988;GENIC=0,NC_060062.1_11626018_11626019;GENIC=0,NC_060062.1_11626213_11626214;GENIC=0,NC_060062.1_11626146_11626147;GENIC=0,NC_060062.1_11626175_11626176;GENIC=0,NC_060062.1_11626177_11626178;GENIC=0,NC_060062.1_11626059_11626060;GENIC=0,NC_060062.1_11626234_11626235;GENIC=0,NC_060062.1_11626038_11626039;GENIC=0,NC_060062.1_11625979_11625980;GENIC=0,NC_060062.1_11626021_11626022;GENIC=0,NC_060062.1_11625983_11625985;GENIC=0,NC_060062.1_11626191_11626192;GENIC=0
NC_060062.1	11626397	11626633	NC_060062.1_11626398_11626399;GENIC=0,NC_060062.1_11626548_11626549;GENIC=0,NC_060062.1_11626513_11626514;GENIC=0,NC_060062.1_11626430_11626431;GENIC=0,NC_060062.1_11626474_11626475;GENIC=0,NC_060062.1_11626511_11626512;GENIC=0,NC_060062.1_11626407_11626408;GENIC=0,NC_060062.1_11626521_11626522;GENIC=0,NC_060062.1_11626633_11626634;GENIC=0,NC_060062.1_11626506_11626507;GENIC=0,NC_060062.1_11626550_11626551;GENIC=0,NC_060062.1_11626621_11626622;GENIC=0,NC_060062.1_11626609_11626610;GENIC=0,NC_060062.1_11626631_11626632;GENIC=0,NC_060062.1_11626414_11626416;GENIC=0,NC_060062.1_11626616_11626617;GENIC=0,NC_060062.1_11626421_11626422;GENIC=0,NC_060062.1_11626613_11626614;GENIC=0,NC_060062.1_11626463_11626465;GENIC=0,NC_060062.1_11626410_11626411;GENIC=0,NC_060062.1_11626543_11626544;GENIC=0,NC_060062.1_11626626_11626627;GENIC=0
NC_060062.1	11627175	11627295	NC_060062.1_11627254_11627255;GENIC=0,NC_060062.1_11627294_11627295;GENIC=0,NC_060062.1_11627272_11627273;GENIC=0,NC_060062.1_11627290_11627291;GENIC=0,NC_060062.1_11627279_11627281;GENIC=0,NC_060062.1_11627292_11627293;GENIC=0
NC_060062.1	11632184	11632389	NC_060062.1_11632185_11632390;GENIC=1
NC_060062.1	11651376	11651496	NC_060062.1_11651377_11651498;GENIC=0
NC_060062.1	11707618	11707807	NC_060062.1_11707619_11707808;GENIC=1
NC_060062.1	11732546	11732666	NC_060062.1_11732547_11732668;GENIC=1
NC_060062.1	11735995	11736115	NC_060062.1_11735996_11736117;GENIC=1
NC_060062.1	11739613	11739733	NC_060062.1_11739614_11739735;GENIC=1
NC_060062.1	11755466	11755586	NC_060062.1_11755467_11755588;GENIC=1
NC_060062.1	11789595	11789715	NC_060062.1_11789596_11789717;GENIC=1
NC_060062.1	11808328	11808448	NC_060062.1_11808329_11808450;GENIC=1
NC_060062.1	11818494	11818614	NC_060062.1_11818495_11818616;GENIC=1
NC_060062.1	11836704	11836824	NC_060062.1_11836705_11836826;GENIC=1
NC_060062.1	11847110	11847230	NC_060062.1_11847111_11847232;GENIC=1
NC_060062.1	11848482	11848602	NC_060062.1_11848483_11848604;GENIC=1
NC_060062.1	11861537	11861688	NC_060062.1_11861538_11861689;GENIC=1
NC_060062.1	11903523	11903643	NC_060062.1_11903538_11903659;GENIC=1
NC_060062.1	11935739	11935859	NC_060062.1_11935740_11935861;GENIC=1
NC_060062.1	11941947	11942067	NC_060062.1_11941948_11942069;GENIC=1
NC_060062.1	11942167	11942287	NC_060062.1_11942168_11942289;GENIC=1
NC_060062.1	11958588	11958708	NC_060062.1_11958589_11958710;GENIC=1
NC_060062.1	11974026	11974146	NC_060062.1_11974027_11974148;GENIC=0
NC_060062.1	11993030	11993150	NC_060062.1_11993031_11993152;GENIC=1
NC_060062.1	12006117	12006237	NC_060062.1_12006118_12006239;GENIC=1
NC_060062.1	12032514	12032634	NC_060062.1_12032515_12032636;GENIC=1
NC_060062.1	12035366	12035486	NC_060062.1_12035375_12035376;GENIC=0
NC_060062.1	12043352	12043539	NC_060062.1_12043353_12043540;GENIC=1
NC_060062.1	12068572	12068692	NC_060062.1_12068573_12068694;GENIC=0
NC_060062.1	12071605	12071725	NC_060062.1_12071606_12071727;GENIC=1
NC_060062.1	12092271	12092391	NC_060062.1_12092272_12092393;GENIC=1
NC_060062.1	12102065	12102185	NC_060062.1_12102065_12102187;GENIC=1
NC_060062.1	12127931	12128051	NC_060062.1_12127932_12128053;GENIC=1
NC_060062.1	12145057	12145177	NC_060062.1_12145058_12145179;GENIC=1
NC_060062.1	12168003	12168123	NC_060062.1_12168004_12168125;GENIC=1
NC_060062.1	12175506	12175626	NC_060062.1_12175507_12175628;GENIC=1
NC_060062.1	12214461	12214581	NC_060062.1_12214462_12214583;GENIC=1
NC_060062.1	12228821	12228941	NC_060062.1_12228822_12228943;GENIC=1
NC_060062.1	12252797	12252917	NC_060062.1_12252798_12252919;GENIC=1
NC_060062.1	12260720	12260840	NC_060062.1_12260721_12260842;GENIC=1
NC_060062.1	12290187	12290307	NC_060062.1_12290188_12290309;GENIC=1
NC_060062.1	12295244	12295364	NC_060062.1_12295245_12295491;GENIC=0
NC_060062.1	12295370	12295490	NC_060062.1_12295245_12295491;GENIC=0
NC_060062.1	12310900	12311020	NC_060062.1_12310901_12311022;GENIC=1
NC_060062.1	12340112	12340232	NC_060062.1_12339979_12340217;GENIC=1
NC_060062.1	12343037	12343157	NC_060062.1_12343038_12343403;GENIC=1
NC_060062.1	12343160	12343280	NC_060062.1_12343038_12343403;GENIC=1
NC_060062.1	12343282	12343402	NC_060062.1_12343038_12343403;GENIC=1
NC_060062.1	12362580	12362700	NC_060062.1_12362581_12362702;GENIC=1
NC_060062.1	12368873	12368993	NC_060062.1_12368887_12368888;GENIC=0,NC_060062.1_12368972_12368973;GENIC=0
NC_060062.1	12386578	12386698	NC_060062.1_12386579_12386700;GENIC=1
NC_060062.1	12404075	12404195	NC_060062.1_12404076_12404197;GENIC=1
NC_060062.1	12409977	12410196	NC_060062.1_12409978_12410197;GENIC=1
NC_060062.1	12437428	12437548	NC_060062.1_12437429_12437550;GENIC=1
NC_060062.1	12449668	12449788	NC_060062.1_12449669_12449790;GENIC=1
NC_060062.1	12465360	12465480	NC_060062.1_12465359_12465484;GENIC=0
NC_060062.1	12485386	12485522	NC_060062.1_12485387_12485523;GENIC=1
NC_060062.1	12501298	12501460	NC_060062.1_12501299_12501461;GENIC=0
NC_060062.1	12525903	12526023	NC_060062.1_12525904_12526025;GENIC=1
NC_060062.1	12533242	12533384	NC_060062.1_12533243_12533385;GENIC=1
NC_060062.1	12550122	12550242	NC_060062.1_12550123_12550244;GENIC=1
NC_060062.1	12572677	12572797	NC_060062.1_12572678_12572799;GENIC=1
NC_060062.1	12592554	12592674	NC_060062.1_12592558_12592559;GENIC=0,NC_060062.1_12592592_12592593;GENIC=0,NC_060062.1_12592579_12592580;GENIC=0
NC_060062.1	12593992	12594112	NC_060062.1_12593993_12594114;GENIC=1
NC_060062.1	12601330	12601450	NC_060062.1_12601331_12601452;GENIC=1
NC_060062.1	12619188	12619308	NC_060062.1_12619189_12619310;GENIC=1
NC_060062.1	12636649	12636769	NC_060062.1_12636696_12636697;GENIC=1,NC_060062.1_12636669_12636670;GENIC=1,NC_060062.1_12636732_12636733;GENIC=1,NC_060062.1_12636653_12636654;GENIC=1,NC_060062.1_12636711_12636712;GENIC=1,NC_060062.1_12636658_12636660;GENIC=1,NC_060062.1_12636713_12636717;GENIC=1,NC_060062.1_12636682_12636683;GENIC=1,NC_060062.1_12636665_12636667;GENIC=1,NC_060062.1_12636736_12636737;GENIC=1,NC_060062.1_12636701_12636702;GENIC=1,NC_060062.1_12636651_12636652;GENIC=1,NC_060062.1_12636728_12636730;GENIC=1,NC_060062.1_12636719_12636720;GENIC=1,NC_060062.1_12636661_12636662;GENIC=1,NC_060062.1_12636756_12636762;GENIC=1,NC_060062.1_12636689_12636690;GENIC=1,NC_060062.1_12636721_12636722;GENIC=1,NC_060062.1_12636686_12636687;GENIC=1,NC_060062.1_12636706_12636708;GENIC=1,NC_060062.1_12636769_12636770;GENIC=1,NC_060062.1_12636655_12636656;GENIC=1,NC_060062.1_12636676_12636679;GENIC=1,NC_060062.1_12636709_12636710;GENIC=1,NC_060062.1_12636698_12636699;GENIC=1
NC_060062.1	12636848	12637077	NC_060062.1_12637044_12637046;GENIC=1,NC_060062.1_12637074_12637075;GENIC=1,NC_060062.1_12636869_12636870;GENIC=1,NC_060062.1_12637047_12637049;GENIC=1,NC_060062.1_12637050_12637051;GENIC=1,NC_060062.1_12637065_12637066;GENIC=1,NC_060062.1_12636859_12636860;GENIC=1,NC_060062.1_12637037_12637039;GENIC=1,NC_060062.1_12637055_12637056;GENIC=1,NC_060062.1_12636861_12636862;GENIC=1,NC_060062.1_12637062_12637064;GENIC=1,NC_060062.1_12637041_12637042;GENIC=1,NC_060062.1_12636871_12636872;GENIC=1,NC_060062.1_12637068_12637069;GENIC=1,NC_060062.1_12636848_12636850;GENIC=1
NC_060062.1	12648338	12648458	NC_060062.1_12648339_12648460;GENIC=1
NC_060062.1	12654059	12654179	NC_060062.1_12654060_12654181;GENIC=1
NC_060062.1	12676864	12676984	NC_060062.1_12676865_12676986;GENIC=1
NC_060062.1	12694165	12694285	NC_060062.1_12694166_12694287;GENIC=1
NC_060062.1	12700830	12700950	NC_060062.1_12700831_12700952;GENIC=1
NC_060062.1	12721615	12721735	NC_060062.1_12721616_12721737;GENIC=1
NC_060062.1	12745733	12745853	NC_060062.1_12745734_12745855;GENIC=1
NC_060062.1	12754043	12754163	NC_060062.1_12754044_12754165;GENIC=1
NC_060062.1	12765032	12765152	NC_060062.1_12764933_12765153;GENIC=1
NC_060062.1	12774769	12774889	NC_060062.1_12774866_12774867;GENIC=0
NC_060062.1	12789615	12789735	NC_060062.1_12789616_12789737;GENIC=1
NC_060062.1	12811166	12811286	NC_060062.1_12811167_12811288;GENIC=1
NC_060062.1	12817273	12817393	NC_060062.1_12817274_12817395;GENIC=1
NC_060062.1	12831871	12831991	NC_060062.1_12831872_12831993;GENIC=1
NC_060062.1	12868358	12868478	NC_060062.1_12868359_12868480;GENIC=1
NC_060062.1	12874518	12874638	NC_060062.1_12874514_12874645;GENIC=1
NC_060062.1	12883942	12884062	NC_060062.1_12883943_12884064;GENIC=1
NC_060062.1	12893040	12893160	NC_060062.1_12893041_12893162;GENIC=1
NC_060062.1	12904706	12904826	NC_060062.1_12904707_12904828;GENIC=1
NC_060062.1	12922613	12922784	NC_060062.1_12922614_12922785;GENIC=1
NC_060062.1	12937723	12937843	NC_060062.1_12937724_12937845;GENIC=1
NC_060062.1	12961492	12961696	NC_060062.1_12961491_12961697;GENIC=1
NC_060062.1	12975763	12975883	NC_060062.1_12975764_12975885;GENIC=1
NC_060062.1	12995300	12995420	NC_060062.1_12995301_12995422;GENIC=1
NC_060062.1	13005270	13005390	NC_060062.1_13005270_13005392;GENIC=1
NC_060062.1	13027839	13027959	NC_060062.1_13027840_13027961;GENIC=1
NC_060062.1	13047358	13047478	NC_060062.1_13047354_13047475;GENIC=1
NC_060062.1	13049068	13049188	NC_060062.1_13049069_13049190;GENIC=1
NC_060062.1	13104810	13104930	NC_060062.1_13104811_13104932;GENIC=1
NC_060062.1	13105008	13105128	NC_060062.1_13105009_13105130;GENIC=1
NC_060062.1	13105304	13105424	NC_060062.1_13105305_13105426;GENIC=1
NC_060062.1	13121101	13121245	NC_060062.1_13121102_13121246;GENIC=1
NC_060062.1	13126936	13127056	NC_060062.1_13126937_13127058;GENIC=1
NC_060062.1	13192314	13192567	NC_060062.1_13192315_13192568;GENIC=1
NC_060062.1	13202213	13202435	NC_060062.1_13202214_13202436;GENIC=1
NC_060062.1	13202501	13202787	NC_060062.1_13202502_13202788;GENIC=1
NC_060062.1	13235448	13235725	NC_060062.1_13235449_13235570;GENIC=1,NC_060062.1_13235605_13235726;GENIC=1
NC_060062.1	13248100	13248220	NC_060062.1_13248101_13248222;GENIC=1
NC_060062.1	13263261	13263381	NC_060062.1_13263262_13263383;GENIC=1
NC_060062.1	13277316	13277436	NC_060062.1_13277317_13277438;GENIC=1
NC_060062.1	13312068	13312188	NC_060062.1_13312069_13312190;GENIC=1
NC_060062.1	13333122	13333242	NC_060062.1_13333123_13333244;GENIC=1
NC_060062.1	13343873	13343993	NC_060062.1_13343874_13343995;GENIC=1
NC_060062.1	13350186	13350306	NC_060062.1_13350187_13350308;GENIC=1
NC_060062.1	13373636	13373756	NC_060062.1_13373637_13373758;GENIC=0
NC_060062.1	13397442	13397562	NC_060062.1_13397443_13397564;GENIC=1
NC_060062.1	13420266	13420573	NC_060062.1_13420267_13420574;GENIC=1
NC_060062.1	13436054	13436349	NC_060062.1_13436055_13436350;GENIC=1
NC_060062.1	13440790	13440910	NC_060062.1_13440791_13440912;GENIC=1
NC_060062.1	13481603	13481755	NC_060062.1_13481604_13481756;GENIC=1
NC_060062.1	13517931	13518051	NC_060062.1_13517932_13518053;GENIC=0
NC_060062.1	13532803	13532923	NC_060062.1_13532804_13532925;GENIC=1
NC_060062.1	13546429	13546549	NC_060062.1_13546430_13546551;GENIC=1
NC_060062.1	13573614	13573734	NC_060062.1_13573615_13573736;GENIC=0
NC_060062.1	13582347	13582467	NC_060062.1_13582348_13582469;GENIC=1
NC_060062.1	13597757	13597877	NC_060062.1_13597758_13597879;GENIC=1
NC_060062.1	13651828	13652126	NC_060062.1_13651829_13652127;GENIC=0
NC_060062.1	13676455	13676575	NC_060062.1_13676470_13676591;GENIC=0
NC_060062.1	13683523	13683762	NC_060062.1_13683524_13683763;GENIC=1
NC_060062.1	13703177	13703297	NC_060062.1_13703178_13703299;GENIC=1
NC_060062.1	13723318	13723438	NC_060062.1_13723319_13723440;GENIC=1
NC_060062.1	13730063	13730183	NC_060062.1_13730064_13730185;GENIC=1
NC_060062.1	13754144	13754264	NC_060062.1_13754145_13754266;GENIC=1
NC_060062.1	13765335	13765455	NC_060062.1_13765336_13765457;GENIC=1
NC_060062.1	13785125	13785271	NC_060062.1_13785126_13785286;GENIC=1
NC_060062.1	13811144	13811264	NC_060062.1_13811145_13811266;GENIC=1
NC_060062.1	13824112	13824232	NC_060062.1_13824113_13824234;GENIC=1
NC_060062.1	13832863	13832983	NC_060062.1_13832864_13832985;GENIC=1
NC_060062.1	13854683	13854902	NC_060062.1_13854684_13854903;GENIC=0
NC_060062.1	13860803	13860923	NC_060062.1_13860863_13860864;GENIC=0,NC_060062.1_13860922_13860923;GENIC=0,NC_060062.1_13860870_13860871;GENIC=0,NC_060062.1_13860861_13860862;GENIC=0
NC_060062.1	13880035	13880245	NC_060062.1_13880020_13880246;GENIC=0
NC_060062.1	13889558	13889678	NC_060062.1_13889573_13889765;GENIC=1
NC_060062.1	13903702	13903889	NC_060062.1_13903757_13903878;GENIC=1,NC_060062.1_13903888_13903890;GENIC=1,NC_060062.1_13903703_13903704;GENIC=1
NC_060062.1	13919583	13919703	NC_060062.1_13919584_13919705;GENIC=1
NC_060062.1	13942380	13942500	NC_060062.1_13942381_13942502;GENIC=1
NC_060062.1	13955270	13955390	NC_060062.1_13955271_13955392;GENIC=1
NC_060062.1	13980177	13980297	NC_060062.1_13980178_13980299;GENIC=1
NC_060062.1	13987280	13987400	NC_060062.1_13987281_13987402;GENIC=1
NC_060062.1	14017680	14017800	NC_060062.1_14017681_14017802;GENIC=1
NC_060062.1	14022701	14022821	NC_060062.1_14022702_14022823;GENIC=1
NC_060062.1	14041341	14041542	NC_060062.1_14041342_14041543;GENIC=1
NC_060062.1	14056885	14057005	NC_060062.1_14056886_14057007;GENIC=1
NC_060062.1	14074682	14074802	NC_060062.1_14074683_14074804;GENIC=1
NC_060062.1	14090285	14090405	NC_060062.1_14090286_14090407;GENIC=1
NC_060062.1	14125404	14125524	NC_060062.1_14125405_14125526;GENIC=1
NC_060062.1	14139728	14139848	NC_060062.1_14139743_14139907;GENIC=1
NC_060062.1	14172799	14172933	NC_060062.1_14172800_14172934;GENIC=1
NC_060062.1	14173696	14173816	NC_060062.1_14173697_14173818;GENIC=1
NC_060062.1	14184820	14184940	NC_060062.1_14184904_14184905;GENIC=1
NC_060062.1	14190665	14190785	NC_060062.1_14190666_14190787;GENIC=1
NC_060062.1	14225036	14225156	NC_060062.1_14225037_14225158;GENIC=1
NC_060062.1	14244958	14245078	NC_060062.1_14244959_14245080;GENIC=1
NC_060062.1	14259326	14259446	NC_060062.1_14259327_14259448;GENIC=1
NC_060062.1	14277843	14277987	NC_060062.1_14277828_14277972;GENIC=1
NC_060062.1	14278299	14278419	NC_060062.1_14278295_14278425;GENIC=1
NC_060062.1	14316432	14316552	NC_060062.1_14316433_14316554;GENIC=1
NC_060062.1	14326004	14326124	NC_060062.1_14326005_14326126;GENIC=1
NC_060062.1	14375086	14375206	NC_060062.1_14375087_14375208;GENIC=1
NC_060062.1	14379417	14379537	NC_060062.1_14379418_14379539;GENIC=1
NC_060062.1	14408895	14409015	NC_060062.1_14408896_14409017;GENIC=0
NC_060062.1	14429837	14429957	NC_060062.1_14429838_14429959;GENIC=1
NC_060062.1	14431482	14431602	NC_060062.1_14431483_14431604;GENIC=1
NC_060062.1	14446083	14446203	NC_060062.1_14446084_14446205;GENIC=1
NC_060062.1	14452428	14452548	NC_060062.1_14452429_14452550;GENIC=0
NC_060062.1	14484384	14484841	NC_060062.1_14484385_14484842;GENIC=1
NC_060062.1	14491699	14491819	NC_060062.1_14491700_14491821;GENIC=1
NC_060062.1	14515751	14515871	NC_060062.1_14515752_14515873;GENIC=1
NC_060062.1	14525929	14526049	NC_060062.1_14525930_14526051;GENIC=1
NC_060062.1	14548352	14548472	NC_060062.1_14548353_14548474;GENIC=1
NC_060062.1	14559621	14559741	NC_060062.1_14559622_14559743;GENIC=1
NC_060062.1	14566610	14566730	NC_060062.1_14566611_14566732;GENIC=1
NC_060062.1	14627337	14627554	NC_060062.1_14627338_14627555;GENIC=0
NC_060062.1	14671808	14671928	NC_060062.1_14671809_14671930;GENIC=0
NC_060062.1	14674432	14674552	NC_060062.1_14674433_14674554;GENIC=1
NC_060062.1	14694458	14694578	NC_060062.1_14694459_14694580;GENIC=1
NC_060062.1	14707103	14707223	NC_060062.1_14707104_14707225;GENIC=1
NC_060062.1	14712736	14712856	NC_060062.1_14712737_14712858;GENIC=1
NC_060062.1	14718968	14719202	NC_060062.1_14718969_14719203;GENIC=0
NC_060062.1	14732492	14732612	NC_060062.1_14732493_14732614;GENIC=1
NC_060062.1	14750855	14750975	NC_060062.1_14750856_14750977;GENIC=1
NC_060062.1	14769158	14769278	NC_060062.1_14769159_14769280;GENIC=1
NC_060062.1	14778163	14778283	NC_060062.1_14778164_14778285;GENIC=1
NC_060062.1	14808940	14809060	NC_060062.1_14808941_14809062;GENIC=1
NC_060062.1	14820252	14820372	NC_060062.1_14820253_14820374;GENIC=1
NC_060062.1	14835314	14835434	NC_060062.1_14835315_14835436;GENIC=1
NC_060062.1	14851132	14851252	NC_060062.1_14851133_14851254;GENIC=1
NC_060062.1	14879951	14880071	NC_060062.1_14879952_14880073;GENIC=1
NC_060062.1	14885574	14885768	NC_060062.1_14885575_14885769;GENIC=1
NC_060062.1	14886013	14886133	NC_060062.1_14886014_14886135;GENIC=1
NC_060062.1	14906180	14906300	NC_060062.1_14906181_14906302;GENIC=1
NC_060062.1	14925642	14925814	NC_060062.1_14925643_14925815;GENIC=1
NC_060062.1	14932948	14933068	NC_060062.1_14932949_14933070;GENIC=1
NC_060062.1	14957636	14957844	NC_060062.1_14957621_14957845;GENIC=1
NC_060062.1	14986543	14986663	NC_060062.1_14986544_14986665;GENIC=1
NC_060062.1	15005687	15005807	NC_060062.1_15005688_15005809;GENIC=1
NC_060062.1	15027143	15027263	NC_060062.1_15027144_15027265;GENIC=1
NC_060062.1	15041505	15041625	NC_060062.1_15041506_15041627;GENIC=1
NC_060062.1	15046276	15046396	NC_060062.1_15046277_15046398;GENIC=1
NC_060062.1	15061695	15061815	NC_060062.1_15061710_15061831;GENIC=0
NC_060062.1	15085104	15085224	NC_060062.1_15085221_15085222;GENIC=0
NC_060062.1	15135158	15135278	NC_060062.1_15135159_15135280;GENIC=1
NC_060062.1	15170055	15170175	NC_060062.1_15169897_15170160;GENIC=0
NC_060062.1	15180937	15181144	NC_060062.1_15180922_15181159;GENIC=0
NC_060062.1	15241648	15241768	NC_060062.1_15241663_15241784;GENIC=1
NC_060062.1	15241861	15242072	NC_060062.1_15241862_15242073;GENIC=1
NC_060062.1	15334971	15335091	NC_060062.1_15334972_15335217;GENIC=1
NC_060062.1	15335096	15335216	NC_060062.1_15334972_15335217;GENIC=1
NC_060062.1	15336156	15336420	NC_060062.1_15336157_15336281;GENIC=0,NC_060062.1_15336282_15336421;GENIC=0
NC_060062.1	15364312	15364578	NC_060062.1_15364313_15364434;GENIC=1,NC_060062.1_15364458_15364579;GENIC=1
NC_060062.1	15378705	15378825	NC_060062.1_15378771_15378772;GENIC=0,NC_060062.1_15378792_15378794;GENIC=0,NC_060062.1_15378806_15378808;GENIC=0,NC_060062.1_15378777_15378778;GENIC=0,NC_060062.1_15378784_15378785;GENIC=0
NC_060062.1	15404413	15404533	NC_060062.1_15404414_15404535;GENIC=1
NC_060062.1	15452787	15452907	NC_060062.1_15452788_15452909;GENIC=1
NC_060062.1	15458744	15458864	NC_060062.1_15458745_15458866;GENIC=1
NC_060062.1	15502860	15503092	NC_060062.1_15502861_15503093;GENIC=1
NC_060062.1	15504778	15504898	NC_060062.1_15504779_15504900;GENIC=1
NC_060062.1	15506477	15506597	NC_060062.1_15506478_15506599;GENIC=1
NC_060062.1	15575414	15575534	NC_060062.1_15575415_15575536;GENIC=1
NC_060062.1	15596290	15596410	NC_060062.1_15596291_15596412;GENIC=1
NC_060062.1	15597022	15597142	NC_060062.1_15597023_15597273;GENIC=1
NC_060062.1	15597152	15597272	NC_060062.1_15597023_15597273;GENIC=1
NC_060062.1	15656152	15656272	NC_060062.1_15656153_15656274;GENIC=1
NC_060062.1	15668754	15668874	NC_060062.1_15668755_15668876;GENIC=1
NC_060062.1	15715090	15715320	NC_060062.1_15715091_15715321;GENIC=1
NC_060062.1	15761639	15761759	NC_060062.1_15761640_15761761;GENIC=1
NC_060062.1	15774511	15774631	NC_060062.1_15774269_15774616;GENIC=1
NC_060062.1	15798057	15798177	NC_060062.1_15798058_15798179;GENIC=1
NC_060062.1	15817253	15817373	NC_060062.1_15817254_15817375;GENIC=1
NC_060062.1	15817504	15817624	NC_060062.1_15817505_15817626;GENIC=1
NC_060062.1	15817940	15818060	NC_060062.1_15817941_15818062;GENIC=1
NC_060062.1	16084379	16084650	NC_060062.1_16084530_16084651;GENIC=1,NC_060062.1_16084380_16084501;GENIC=1
NC_060062.1	16084972	16085092	NC_060062.1_16084973_16085094;GENIC=1
NC_060062.1	16087669	16087789	NC_060062.1_16087684_16087805;GENIC=1
NC_060062.1	16090583	16090703	NC_060062.1_16090584_16090705;GENIC=1
NC_060062.1	16091373	16091493	NC_060062.1_16091374_16091495;GENIC=1
NC_060062.1	16091793	16091927	NC_060062.1_16091794_16091928;GENIC=1
NC_060062.1	16118363	16118483	NC_060062.1_16118364_16118485;GENIC=1
NC_060062.1	16119920	16120040	NC_060062.1_16119921_16120042;GENIC=1
NC_060062.1	16137718	16137838	NC_060062.1_16137719_16137840;GENIC=1
NC_060062.1	16142246	16142366	NC_060062.1_16142247_16142368;GENIC=1
NC_060062.1	16328756	16328876	NC_060062.1_16328757_16328878;GENIC=1
NC_060062.1	16329144	16329264	NC_060062.1_16329145_16329266;GENIC=1
NC_060062.1	16332918	16333038	NC_060062.1_16332919_16333040;GENIC=1
NC_060062.1	16334795	16334915	NC_060062.1_16334796_16334917;GENIC=1
NC_060062.1	16335456	16335576	NC_060062.1_16335457_16335578;GENIC=1
NC_060062.1	16360155	16360275	NC_060062.1_16360156_16360277;GENIC=1
NC_060062.1	16376518	16376638	NC_060062.1_16376519_16376640;GENIC=1
NC_060062.1	16378341	16378461	NC_060062.1_16378342_16378463;GENIC=1
NC_060062.1	16379315	16379435	NC_060062.1_16379316_16379437;GENIC=1
NC_060062.1	16385822	16385994	NC_060062.1_16385823_16385995;GENIC=1
NC_060062.1	16391300	16391694	NC_060062.1_16391301_16391422;GENIC=1,NC_060062.1_16391574_16391695;GENIC=1,NC_060062.1_16391429_16391550;GENIC=1
NC_060062.1	16396154	16396274	NC_060062.1_16396155_16396276;GENIC=1
NC_060062.1	16396401	16396521	NC_060062.1_16396402_16396523;GENIC=1
NC_060062.1	16397561	16397681	NC_060062.1_16397562_16397683;GENIC=1
NC_060062.1	16408684	16408804	NC_060062.1_16408685_16408806;GENIC=1
NC_060062.1	16409147	16409417	NC_060062.1_16409148_16409269;GENIC=1,NC_060062.1_16409297_16409418;GENIC=1
NC_060062.1	16410959	16411079	NC_060062.1_16410960_16411081;GENIC=1
NC_060062.1	16450636	16450756	NC_060062.1_16450637_16450758;GENIC=0
NC_060062.1	16473951	16474071	NC_060062.1_16473952_16474073;GENIC=1
NC_060062.1	16474622	16474742	NC_060062.1_16474623_16474744;GENIC=1
NC_060062.1	16477091	16477211	NC_060062.1_16477092_16477213;GENIC=1
NC_060062.1	16478688	16478808	NC_060062.1_16478689_16478810;GENIC=1
NC_060062.1	16506792	16506912	NC_060062.1_16506777_16506898;GENIC=1
NC_060062.1	16507025	16507255	NC_060062.1_16507026_16507256;GENIC=1
NC_060062.1	16573767	16573887	NC_060062.1_16573768_16573889;GENIC=0
NC_060062.1	16591520	16591640	NC_060062.1_16591535_16591693;GENIC=0
NC_060062.1	16597964	16598084	NC_060062.1_16597965_16598086;GENIC=1
NC_060062.1	16603805	16603925	NC_060062.1_16603806_16603927;GENIC=1
NC_060062.1	16617826	16617946	NC_060062.1_16617827_16617948;GENIC=1
NC_060062.1	16620504	16620624	NC_060062.1_16620505_16620626;GENIC=1
NC_060062.1	16621174	16621366	NC_060062.1_16621175_16621367;GENIC=1
NC_060062.1	16629440	16629560	NC_060062.1_16629441_16629562;GENIC=1
NC_060062.1	16648972	16649227	NC_060062.1_16649107_16649228;GENIC=1,NC_060062.1_16648973_16649094;GENIC=0
NC_060062.1	16656509	16656629	NC_060062.1_16656510_16656631;GENIC=1
NC_060062.1	16671864	16671984	NC_060062.1_16671865_16671986;GENIC=1
NC_060062.1	16673243	16673363	NC_060062.1_16673244_16673365;GENIC=1
NC_060062.1	16673438	16673558	NC_060062.1_16673439_16673560;GENIC=1
NC_060062.1	16680513	16680846	NC_060062.1_16680514_16680847;GENIC=1
NC_060062.1	16698518	16698638	NC_060062.1_16698519_16698640;GENIC=1
NC_060062.1	16727103	16727223	NC_060062.1_16727104_16727225;GENIC=1
NC_060062.1	16765330	16765450	NC_060062.1_16765331_16765452;GENIC=1
NC_060062.1	16769733	16769853	NC_060062.1_16769718_16769839;GENIC=0
NC_060062.1	16782987	16783107	NC_060062.1_16782988_16783109;GENIC=1
NC_060062.1	16850341	16850641	NC_060062.1_16850521_16850642;GENIC=1,NC_060062.1_16850342_16850463;GENIC=1
NC_060062.1	16861104	16861224	NC_060062.1_16861105_16861226;GENIC=0
NC_060062.1	16866694	16866814	NC_060062.1_16866695_16866816;GENIC=0
NC_060062.1	16889099	16889219	NC_060062.1_16889100_16889221;GENIC=1
NC_060062.1	16889790	16889910	NC_060062.1_16889791_16889912;GENIC=1
NC_060062.1	16897957	16898077	NC_060062.1_16897958_16898079;GENIC=1
NC_060062.1	16921044	16921164	NC_060062.1_16921045_16921166;GENIC=1
NC_060062.1	16934105	16934225	NC_060062.1_16934106_16934227;GENIC=1
NC_060062.1	16952527	16952647	NC_060062.1_16952528_16952649;GENIC=1
NC_060062.1	16967705	16967843	NC_060062.1_16967706_16967844;GENIC=1
NC_060062.1	16985579	16985797	NC_060062.1_16985580_16985798;GENIC=1
NC_060062.1	17000859	17000979	NC_060062.1_17000860_17000981;GENIC=1
NC_060062.1	17026830	17026950	NC_060062.1_17026831_17026952;GENIC=1
NC_060062.1	17029671	17029791	NC_060062.1_17029672_17029793;GENIC=1
NC_060062.1	17055037	17055195	NC_060062.1_17055038_17055196;GENIC=0
NC_060062.1	17079346	17079466	NC_060062.1_17079361_17079482;GENIC=0
NC_060062.1	17090131	17090251	NC_060062.1_17090132_17090253;GENIC=1
NC_060062.1	17098335	17098455	NC_060062.1_17098336_17098457;GENIC=1
NC_060062.1	17122329	17122449	NC_060062.1_17122330_17122451;GENIC=1
NC_060062.1	17142524	17142714	NC_060062.1_17142525_17142715;GENIC=1
NC_060062.1	17157412	17157532	NC_060062.1_17157413_17157534;GENIC=1
NC_060062.1	17170777	17170897	NC_060062.1_17170778_17170899;GENIC=1
NC_060062.1	17185897	17186017	NC_060062.1_17185898_17186019;GENIC=1
NC_060062.1	17215763	17215959	NC_060062.1_17215764_17215960;GENIC=1
NC_060062.1	17248069	17248189	NC_060062.1_17248070_17248191;GENIC=1
NC_060062.1	17250750	17250870	NC_060062.1_17250765_17251107;GENIC=0
NC_060062.1	17251002	17251122	NC_060062.1_17250765_17251107;GENIC=0
NC_060062.1	17278987	17279138	NC_060062.1_17278988_17279139;GENIC=1
NC_060062.1	17290762	17290882	NC_060062.1_17290763_17290884;GENIC=1
NC_060062.1	17305937	17306057	NC_060062.1_17305938_17306059;GENIC=1
NC_060062.1	17327586	17327718	NC_060062.1_17327587_17327730;GENIC=0
NC_060062.1	17342262	17342382	NC_060062.1_17342263_17342384;GENIC=1
NC_060062.1	17363294	17363448	NC_060062.1_17363295_17363449;GENIC=1
NC_060062.1	17372721	17373050	NC_060062.1_17372722_17373051;GENIC=1
NC_060062.1	17389721	17389841	NC_060062.1_17389722_17389843;GENIC=1
NC_060062.1	17392585	17392705	NC_060062.1_17392586_17392707;GENIC=0
NC_060062.1	17410532	17410652	NC_060062.1_17410533_17410654;GENIC=1
NC_060062.1	17427345	17427465	NC_060062.1_17427360_17427481;GENIC=1
NC_060062.1	17459201	17459321	NC_060062.1_17459202_17459323;GENIC=1
NC_060062.1	17480964	17481084	NC_060062.1_17480965_17481086;GENIC=0
NC_060062.1	17482059	17482179	NC_060062.1_17482060_17482181;GENIC=1
NC_060062.1	17514619	17514739	NC_060062.1_17514620_17514741;GENIC=1
NC_060062.1	17527799	17527919	NC_060062.1_17527800_17527921;GENIC=1
NC_060062.1	17546028	17546148	NC_060062.1_17546029_17546150;GENIC=1
NC_060062.1	17557051	17557215	NC_060062.1_17557052_17557216;GENIC=1
NC_060062.1	17567641	17567761	NC_060062.1_17567698_17567700;GENIC=0,NC_060062.1_17567719_17567720;GENIC=0,NC_060062.1_17567727_17567728;GENIC=1,NC_060062.1_17567642_17567643;GENIC=0,NC_060062.1_17567716_17567717;GENIC=0,NC_060062.1_17567706_17567707;GENIC=0,NC_060062.1_17567683_17567684;GENIC=0,NC_060062.1_17567667_17567668;GENIC=0,NC_060062.1_17567671_17567672;GENIC=0
NC_060062.1	17595496	17595659	NC_060062.1_17595497_17595660;GENIC=1
NC_060062.1	17605027	17605147	NC_060062.1_17605028_17605149;GENIC=1
NC_060062.1	17630815	17630935	NC_060062.1_17630816_17630937;GENIC=1
NC_060062.1	17665884	17666004	NC_060062.1_17665885_17666006;GENIC=1
NC_060062.1	17685660	17685961	NC_060062.1_17685841_17685962;GENIC=1,NC_060062.1_17685661_17685782;GENIC=1
NC_060062.1	17703340	17703460	NC_060062.1_17703341_17703462;GENIC=1
NC_060062.1	17721575	17721695	NC_060062.1_17721576_17721697;GENIC=1
NC_060062.1	17734155	17734275	NC_060062.1_17734156_17734277;GENIC=1
NC_060062.1	17759434	17759554	NC_060062.1_17759435_17759556;GENIC=1
NC_060062.1	17764117	17764237	NC_060062.1_17764118_17764239;GENIC=1
NC_060062.1	17800748	17800896	NC_060062.1_17800749_17800897;GENIC=1
NC_060062.1	17851146	17851266	NC_060062.1_17851147_17851268;GENIC=1
NC_060062.1	17866742	17866862	NC_060062.1_17866743_17866864;GENIC=1
NC_060062.1	17886094	17886214	NC_060062.1_17886095_17886216;GENIC=1
NC_060062.1	17898987	17899217	NC_060062.1_17898988_17899218;GENIC=1
NC_060062.1	17899459	17899663	NC_060062.1_17899460_17899664;GENIC=1
NC_060062.1	17912800	17912920	NC_060062.1_17912801_17912922;GENIC=1
NC_060062.1	17930326	17930654	NC_060062.1_17930327_17930655;GENIC=1
NC_060062.1	17968964	17969084	NC_060062.1_17968965_17969086;GENIC=1
NC_060062.1	17996816	17996936	NC_060062.1_17996817_17996938;GENIC=1
NC_060062.1	17997467	17997587	NC_060062.1_17997468_17997589;GENIC=1
NC_060062.1	18016153	18016273	NC_060062.1_18016154_18016275;GENIC=1
NC_060062.1	18031994	18032284	NC_060062.1_18031995_18032285;GENIC=1
NC_060062.1	18059370	18059490	NC_060062.1_18059371_18059492;GENIC=1
NC_060062.1	18070638	18070758	NC_060062.1_18070639_18070760;GENIC=1
NC_060062.1	18086002	18086122	NC_060062.1_18086002_18086123;GENIC=1
NC_060062.1	18104540	18104660	NC_060062.1_18104541_18104662;GENIC=1
NC_060062.1	18136400	18136520	NC_060062.1_18136401_18136522;GENIC=0
NC_060062.1	18163611	18163731	NC_060062.1_18163612_18163733;GENIC=1
NC_060062.1	18166480	18166600	NC_060062.1_18166481_18166602;GENIC=1
NC_060062.1	18167567	18167687	NC_060062.1_18167568_18167689;GENIC=1
NC_060062.1	18223482	18223602	NC_060062.1_18223538_18223539;GENIC=0,NC_060062.1_18223518_18223519;GENIC=0,NC_060062.1_18223522_18223524;GENIC=0,NC_060062.1_18223552_18223553;GENIC=0,NC_060062.1_18223492_18223493;GENIC=0,NC_060062.1_18223497_18223498;GENIC=0,NC_060062.1_18223556_18223558;GENIC=0
NC_060062.1	18224278	18224477	NC_060062.1_18224279_18224478;GENIC=0
NC_060062.1	18287512	18287632	NC_060062.1_18287513_18287634;GENIC=1
NC_060062.1	18287804	18287924	NC_060062.1_18287805_18287926;GENIC=1
NC_060062.1	18293716	18293836	NC_060062.1_18293717_18293838;GENIC=1
NC_060062.1	18297621	18297741	NC_060062.1_18297622_18297743;GENIC=1
NC_060062.1	18313282	18313402	NC_060062.1_18313267_18313388;GENIC=0
NC_060062.1	18325964	18326084	NC_060062.1_18325965_18326086;GENIC=1
NC_060062.1	18338275	18338395	NC_060062.1_18338276_18338397;GENIC=1
NC_060062.1	18353471	18353591	NC_060062.1_18353472_18353593;GENIC=0
NC_060062.1	18357913	18358033	NC_060062.1_18357759_18358018;GENIC=1
NC_060062.1	18376203	18376323	NC_060062.1_18376218_18376339;GENIC=1
NC_060062.1	18390774	18390894	NC_060062.1_18390774_18390896;GENIC=1
NC_060062.1	18396694	18396814	NC_060062.1_18396709_18396932;GENIC=1
NC_060062.1	18396827	18396947	NC_060062.1_18396709_18396932;GENIC=1
NC_060062.1	18418652	18418772	NC_060062.1_18418653_18418774;GENIC=1
NC_060062.1	18440579	18440784	NC_060062.1_18440580_18440785;GENIC=0
NC_060062.1	18442635	18443257	NC_060062.1_18442636_18443258;GENIC=0
NC_060062.1	18476595	18476715	NC_060062.1_18476596_18476717;GENIC=1
NC_060062.1	18495760	18495880	NC_060062.1_18495761_18495882;GENIC=1
NC_060062.1	18498683	18498803	NC_060062.1_18498684_18498805;GENIC=1
NC_060062.1	18539181	18539301	NC_060062.1_18539182_18539303;GENIC=1
NC_060062.1	18539397	18539581	NC_060062.1_18539398_18539582;GENIC=1
NC_060062.1	18586409	18586764	NC_060062.1_18586410_18586765;GENIC=0
NC_060062.1	18598795	18598915	NC_060062.1_18598796_18598917;GENIC=1
NC_060062.1	18614503	18614623	NC_060062.1_18614504_18614625;GENIC=1
NC_060062.1	18625715	18625835	NC_060062.1_18625716_18625837;GENIC=1
NC_060062.1	18647997	18648221	NC_060062.1_18647988_18648222;GENIC=1
NC_060062.1	18668010	18668130	NC_060062.1_18668011_18668132;GENIC=1
NC_060062.1	18672486	18672606	NC_060062.1_18672487_18672608;GENIC=1
NC_060062.1	18703885	18704005	NC_060062.1_18703870_18703991;GENIC=1
NC_060062.1	18705198	18705318	NC_060062.1_18705199_18705320;GENIC=1
NC_060062.1	18730659	18730960	NC_060062.1_18730660_18730961;GENIC=1
NC_060062.1	18751531	18751670	NC_060062.1_18751532_18751671;GENIC=1
NC_060062.1	18761516	18761724	NC_060062.1_18761517_18761725;GENIC=0
NC_060062.1	18781708	18781843	NC_060062.1_18781709_18781844;GENIC=1
NC_060062.1	18788154	18788274	NC_060062.1_18788155_18788276;GENIC=0
NC_060062.1	18808718	18808838	NC_060062.1_18808719_18808840;GENIC=1
NC_060062.1	18840951	18841071	NC_060062.1_18840966_18841087;GENIC=0
NC_060062.1	18848866	18848986	NC_060062.1_18848867_18848988;GENIC=1
NC_060062.1	18861431	18861551	NC_060062.1_18861432_18861553;GENIC=1
NC_060062.1	18903221	18903341	NC_060062.1_18903222_18903343;GENIC=0
NC_060062.1	18912830	18913030	NC_060062.1_18912831_18913031;GENIC=1
NC_060062.1	18918321	18918441	NC_060062.1_18918322_18918443;GENIC=1
NC_060062.1	18951272	18951423	NC_060062.1_18951273_18951424;GENIC=1
NC_060062.1	18973894	18974201	NC_060062.1_18973895_18974202;GENIC=1
NC_060062.1	18988010	18988130	NC_060062.1_18988080_18988081;GENIC=0,NC_060062.1_18988061_18988062;GENIC=0
NC_060062.1	18991502	18991622	NC_060062.1_18991503_18991624;GENIC=1
NC_060062.1	18995767	18995887	NC_060062.1_18995768_18995889;GENIC=1
NC_060062.1	18996464	18996584	NC_060062.1_18996465_18996586;GENIC=1
NC_060062.1	19017037	19017652	NC_060062.1_19017038_19017653;GENIC=1
NC_060062.1	19034292	19034412	NC_060062.1_19034293_19034414;GENIC=1
NC_060062.1	19049974	19050094	NC_060062.1_19049975_19050096;GENIC=1
NC_060062.1	19106330	19106450	NC_060062.1_19106331_19106452;GENIC=1
NC_060062.1	19121722	19121842	NC_060062.1_19121723_19121844;GENIC=1
NC_060062.1	19136396	19136516	NC_060062.1_19136397_19136518;GENIC=1
NC_060062.1	19136618	19136738	NC_060062.1_19136619_19136740;GENIC=1
NC_060062.1	19176671	19176791	NC_060062.1_19176672_19176793;GENIC=1
NC_060062.1	19182507	19182640	NC_060062.1_19182508_19182641;GENIC=1
NC_060062.1	19183101	19183252	NC_060062.1_19183102_19183253;GENIC=1
NC_060062.1	19183367	19183487	NC_060062.1_19183368_19183489;GENIC=1
NC_060062.1	19240082	19240202	NC_060062.1_19240083_19240204;GENIC=1
NC_060062.1	19240683	19240803	NC_060062.1_19240684_19240805;GENIC=1
NC_060062.1	19254430	19254610	NC_060062.1_19254431_19254611;GENIC=1
NC_060062.1	19276443	19276563	NC_060062.1_19276444_19276565;GENIC=1
NC_060062.1	19289216	19289336	NC_060062.1_19289217_19289338;GENIC=1
NC_060062.1	19305590	19305710	NC_060062.1_19305591_19305712;GENIC=1
NC_060062.1	19323655	19323775	NC_060062.1_19323656_19323777;GENIC=1
NC_060062.1	19336935	19337055	NC_060062.1_19336936_19337057;GENIC=1
NC_060062.1	19352767	19352887	NC_060062.1_19352768_19352889;GENIC=1
NC_060062.1	19388434	19388554	NC_060062.1_19388435_19388556;GENIC=1
NC_060062.1	19388688	19388808	NC_060062.1_19388689_19388810;GENIC=1
NC_060062.1	19388962	19389082	NC_060062.1_19389026_19389028;GENIC=0,NC_060062.1_19389045_19389046;GENIC=0,NC_060062.1_19388962_19388965;GENIC=0,NC_060062.1_19388973_19388974;GENIC=0
NC_060062.1	19398928	19399214	NC_060062.1_19398929_19399215;GENIC=1
NC_060062.1	19404097	19404217	NC_060062.1_19404098_19404219;GENIC=0
NC_060062.1	19429878	19429998	NC_060062.1_19429879_19430000;GENIC=1
NC_060062.1	19439023	19439143	NC_060062.1_19439038_19439498;GENIC=0
NC_060062.1	19462070	19462190	NC_060062.1_19462071_19462192;GENIC=1
NC_060062.1	19470995	19471115	NC_060062.1_19470996_19471117;GENIC=1
NC_060062.1	19488601	19488721	NC_060062.1_19488602_19488723;GENIC=1
NC_060062.1	19514263	19514383	NC_060062.1_19514264_19514385;GENIC=1
NC_060062.1	19530114	19530234	NC_060062.1_19530115_19530236;GENIC=1
NC_060062.1	19538526	19538646	NC_060062.1_19538585_19538588;GENIC=0
NC_060062.1	19551426	19551584	NC_060062.1_19551427_19551585;GENIC=1
NC_060062.1	19562707	19562902	NC_060062.1_19562708_19562903;GENIC=1
NC_060062.1	19576528	19576648	NC_060062.1_19576529_19576650;GENIC=1
NC_060062.1	19592070	19592282	NC_060062.1_19592071_19592283;GENIC=1
NC_060062.1	19611160	19611280	NC_060062.1_19611161_19611282;GENIC=1
NC_060062.1	19692718	19692838	NC_060062.1_19692719_19692840;GENIC=1
NC_060062.1	19696164	19696284	NC_060062.1_19696165_19696286;GENIC=1
NC_060062.1	19699050	19699170	NC_060062.1_19699051_19699172;GENIC=1
NC_060062.1	19706707	19706827	NC_060062.1_19706613_19706812;GENIC=1
NC_060062.1	19753181	19753301	NC_060062.1_19753182_19753303;GENIC=1
NC_060062.1	19762053	19762173	NC_060062.1_19762054_19762175;GENIC=1
NC_060062.1	19777476	19777596	NC_060062.1_19777477_19777598;GENIC=1
NC_060062.1	19782839	19782959	NC_060062.1_19782840_19782961;GENIC=1
NC_060062.1	19815539	19815659	NC_060062.1_19815540_19815661;GENIC=1
NC_060062.1	19852880	19853000	NC_060062.1_19852881_19853002;GENIC=1
NC_060062.1	19854716	19854836	NC_060062.1_19854717_19854838;GENIC=1
NC_060062.1	19863302	19863422	NC_060062.1_19863303_19863424;GENIC=1
NC_060062.1	19880308	19880428	NC_060062.1_19880309_19880430;GENIC=1
NC_060062.1	19897007	19897127	NC_060062.1_19897008_19897129;GENIC=1
NC_060062.1	19916546	19916666	NC_060062.1_19916547_19916668;GENIC=1
NC_060062.1	19916974	19917094	NC_060062.1_19916975_19917096;GENIC=1
NC_060062.1	19927486	19927606	NC_060062.1_19927487_19927608;GENIC=1
NC_060062.1	19951583	19951703	NC_060062.1_19951584_19951705;GENIC=0
NC_060062.1	19965422	19965542	NC_060062.1_19965423_19965544;GENIC=1
NC_060062.1	19980158	19980278	NC_060062.1_19980237_19980239;GENIC=1,NC_060062.1_19980243_19980244;GENIC=1,NC_060062.1_19980247_19980248;GENIC=1,NC_060062.1_19980213_19980214;GENIC=1,NC_060062.1_19980231_19980232;GENIC=1
NC_060062.1	19982501	19982621	NC_060062.1_19982502_19982623;GENIC=1
NC_060062.1	20004894	20005034	NC_060062.1_20004895_20005035;GENIC=1
NC_060062.1	20031096	20031216	NC_060062.1_20031097_20031218;GENIC=1
NC_060062.1	20031659	20031779	NC_060062.1_20031660_20031781;GENIC=1
NC_060062.1	20038882	20039002	NC_060062.1_20038883_20039004;GENIC=1
NC_060062.1	20065341	20065461	NC_060062.1_20065342_20065463;GENIC=1
NC_060062.1	20083421	20083541	NC_060062.1_20083523_20083524;GENIC=1,NC_060062.1_20083463_20083464;GENIC=1,NC_060062.1_20083424_20083425;GENIC=1,NC_060062.1_20083490_20083491;GENIC=1,NC_060062.1_20083520_20083521;GENIC=1,NC_060062.1_20083540_20083541;GENIC=1
NC_060062.1	20083551	20083671	NC_060062.1_20083653_20083654;GENIC=1,NC_060062.1_20083540_20083541;GENIC=1
NC_060062.1	20083799	20084019	NC_060062.1_20083871_20083872;GENIC=1,NC_060062.1_20083802_20083803;GENIC=1,NC_060062.1_20083973_20083974;GENIC=1,NC_060062.1_20083946_20083948;GENIC=1,NC_060062.1_20083799_20083800;GENIC=1,NC_060062.1_20083967_20083968;GENIC=1
NC_060062.1	20089509	20089629	NC_060062.1_20089510_20089631;GENIC=1
NC_060062.1	20101235	20101355	NC_060062.1_20100983_20101340;GENIC=0
NC_060062.1	20115946	20116066	NC_060062.1_20115947_20116068;GENIC=1
NC_060062.1	20134172	20134292	NC_060062.1_20134173_20134294;GENIC=1
NC_060062.1	20158623	20158743	NC_060062.1_20158624_20158745;GENIC=1
NC_060062.1	20171823	20171968	NC_060062.1_20171824_20171969;GENIC=1
NC_060062.1	20183052	20183382	NC_060062.1_20183053_20183383;GENIC=1
NC_060062.1	20202461	20202581	NC_060062.1_20202462_20202583;GENIC=1
NC_060062.1	20218695	20218898	NC_060062.1_20218696_20218899;GENIC=1
NC_060062.1	20234194	20234367	NC_060062.1_20234195_20234368;GENIC=1
NC_060062.1	20253724	20253844	NC_060062.1_20253725_20253846;GENIC=1
NC_060062.1	20265266	20265410	NC_060062.1_20265267_20265411;GENIC=1
NC_060062.1	20285649	20285769	NC_060062.1_20285650_20285771;GENIC=1
NC_060062.1	20304591	20304711	NC_060062.1_20304592_20304713;GENIC=1
NC_060062.1	20323273	20323393	NC_060062.1_20323258_20323379;GENIC=1
NC_060062.1	20336798	20336918	NC_060062.1_20336799_20336920;GENIC=1
NC_060062.1	20352194	20352314	NC_060062.1_20352195_20352316;GENIC=1
NC_060062.1	20372921	20373078	NC_060062.1_20372922_20373079;GENIC=1
NC_060062.1	20386466	20386586	NC_060062.1_20386467_20386588;GENIC=1
NC_060062.1	20410592	20410791	NC_060062.1_20410593_20410792;GENIC=1
NC_060062.1	20411960	20412080	NC_060062.1_20411961_20412082;GENIC=1
NC_060062.1	20417244	20417364	NC_060062.1_20417245_20417366;GENIC=1
NC_060062.1	20440008	20440128	NC_060062.1_20440009_20440130;GENIC=1
NC_060062.1	20458141	20458261	NC_060062.1_20458142_20458263;GENIC=1
NC_060062.1	20473411	20473531	NC_060062.1_20473412_20473533;GENIC=1
NC_060062.1	20492448	20492652	NC_060062.1_20492449_20492653;GENIC=1
NC_060062.1	20506809	20507020	NC_060062.1_20506810_20507035;GENIC=1
NC_060062.1	20521202	20521322	NC_060062.1_20521203_20521324;GENIC=1
NC_060062.1	20541329	20541449	NC_060062.1_20541330_20541451;GENIC=1
NC_060062.1	20569962	20570082	NC_060062.1_20569963_20570084;GENIC=1
NC_060062.1	20570241	20570361	NC_060062.1_20570242_20570363;GENIC=1
NC_060062.1	20591956	20592076	NC_060062.1_20591957_20592078;GENIC=1
NC_060062.1	20604115	20604235	NC_060062.1_20604116_20604237;GENIC=1
NC_060062.1	20624813	20624933	NC_060062.1_20624814_20624935;GENIC=1
NC_060062.1	20642766	20642886	NC_060062.1_20642767_20642888;GENIC=1
NC_060062.1	20659395	20659515	NC_060062.1_20659396_20659517;GENIC=1
NC_060062.1	20676002	20676122	NC_060062.1_20676003_20676124;GENIC=1
NC_060062.1	20688596	20688716	NC_060062.1_20688597_20688718;GENIC=0
NC_060062.1	20723054	20723343	NC_060062.1_20723055_20723344;GENIC=1
NC_060062.1	20726969	20727183	NC_060062.1_20726970_20727184;GENIC=1
NC_060062.1	20733536	20733656	NC_060062.1_20733537_20733658;GENIC=1
NC_060062.1	20794345	20794665	NC_060062.1_20794545_20794666;GENIC=1,NC_060062.1_20794346_20794490;GENIC=1
NC_060062.1	20794726	20794934	NC_060062.1_20794727_20794935;GENIC=1
NC_060062.1	20814777	20814942	NC_060062.1_20814778_20814943;GENIC=1
NC_060062.1	20818653	20818773	NC_060062.1_20818654_20818775;GENIC=1
NC_060062.1	20844238	20844358	NC_060062.1_20844239_20844360;GENIC=0
NC_060062.1	20857641	20857761	NC_060062.1_20857642_20857763;GENIC=0
NC_060062.1	20884591	20884711	NC_060062.1_20884592_20884713;GENIC=1
NC_060062.1	20895978	20896098	NC_060062.1_20895979_20896100;GENIC=0
NC_060062.1	20905674	20905794	NC_060062.1_20905675_20905796;GENIC=1
NC_060062.1	20953227	20953347	NC_060062.1_20953228_20953349;GENIC=0
NC_060062.1	20967028	20967250	NC_060062.1_20967029_20967251;GENIC=1
NC_060062.1	20967965	20968085	NC_060062.1_20967966_20968087;GENIC=1
NC_060062.1	21008548	21008668	NC_060062.1_21008549_21008670;GENIC=1
NC_060062.1	21012279	21012399	NC_060062.1_21012280_21012401;GENIC=1
NC_060062.1	21031751	21031871	NC_060062.1_21031744_21031865;GENIC=1
NC_060062.1	21044260	21044462	NC_060062.1_21044261_21044463;GENIC=1
NC_060062.1	21057790	21057982	NC_060062.1_21057791_21057983;GENIC=1
NC_060062.1	21098814	21098934	NC_060062.1_21098815_21098936;GENIC=1
NC_060062.1	21109886	21110006	NC_060062.1_21109887_21110008;GENIC=1
NC_060062.1	21129154	21129274	NC_060062.1_21129155_21129276;GENIC=1
NC_060062.1	21150342	21150462	NC_060062.1_21150343_21150464;GENIC=1
NC_060062.1	21170957	21171077	NC_060062.1_21170958_21171079;GENIC=1
NC_060062.1	21235761	21235907	NC_060062.1_21235762_21235908;GENIC=1
NC_060062.1	21298829	21298986	NC_060062.1_21298830_21298987;GENIC=1
NC_060062.1	21321285	21321477	NC_060062.1_21321286_21321478;GENIC=1
NC_060062.1	21338367	21338487	NC_060062.1_21338368_21338489;GENIC=1
NC_060062.1	21339726	21339846	NC_060062.1_21339727_21339848;GENIC=1
NC_060062.1	21340302	21340422	NC_060062.1_21340303_21340424;GENIC=1
NC_060062.1	21340622	21340742	NC_060062.1_21340623_21340744;GENIC=1
NC_060062.1	21340831	21341157	NC_060062.1_21340832_21341158;GENIC=1
NC_060062.1	21361793	21361913	NC_060062.1_21361794_21361915;GENIC=1
NC_060062.1	21369528	21369648	NC_060062.1_21369529_21369650;GENIC=1
NC_060062.1	21372618	21372738	NC_060062.1_21372619_21372958;GENIC=0
NC_060062.1	21412147	21412267	NC_060062.1_21412148_21412269;GENIC=1
NC_060062.1	21412441	21412561	NC_060062.1_21412442_21412563;GENIC=1
NC_060062.1	21444150	21444423	NC_060062.1_21444151_21444424;GENIC=0
NC_060062.1	21447579	21447699	NC_060062.1_21447580_21447701;GENIC=1
NC_060062.1	21453951	21454071	NC_060062.1_21453952_21454073;GENIC=1
NC_060062.1	21463592	21463712	NC_060062.1_21463593_21463714;GENIC=1
NC_060062.1	21508156	21508276	NC_060062.1_21508137_21508277;GENIC=1
NC_060062.1	21519367	21519487	NC_060062.1_21519368_21519489;GENIC=1
NC_060062.1	21543808	21543928	NC_060062.1_21543809_21543930;GENIC=1
NC_060062.1	21549728	21549888	NC_060062.1_21549729_21549889;GENIC=1
NC_060062.1	21572760	21572880	NC_060062.1_21572761_21572882;GENIC=1
NC_060062.1	21589432	21589552	NC_060062.1_21589433_21589554;GENIC=1
NC_060062.1	21606720	21606933	NC_060062.1_21606721_21606934;GENIC=1
NC_060062.1	21618285	21618559	NC_060062.1_21618286_21618560;GENIC=1
NC_060062.1	21670935	21671055	NC_060062.1_21670936_21671057;GENIC=1
NC_060062.1	21691775	21691895	NC_060062.1_21691776_21691897;GENIC=1
NC_060062.1	21707843	21708135	NC_060062.1_21707844_21708136;GENIC=1
NC_060062.1	21756305	21756425	NC_060062.1_21756306_21756427;GENIC=1
NC_060062.1	21757728	21758141	NC_060062.1_21757729_21757976;GENIC=1,NC_060062.1_21758021_21758142;GENIC=1
NC_060062.1	21759797	21759917	NC_060062.1_21759798_21759919;GENIC=1
NC_060062.1	21787205	21787325	NC_060062.1_21787206_21787327;GENIC=1
NC_060062.1	21796205	21796325	NC_060062.1_21796206_21796327;GENIC=1
NC_060062.1	21817243	21817363	NC_060062.1_21817244_21817365;GENIC=1
NC_060062.1	21830753	21830873	NC_060062.1_21830754_21830875;GENIC=1
NC_060062.1	21852485	21852764	NC_060062.1_21852644_21852765;GENIC=1,NC_060062.1_21852486_21852607;GENIC=1
NC_060062.1	21877430	21877603	NC_060062.1_21877431_21877604;GENIC=1
NC_060062.1	21900549	21900669	NC_060062.1_21900550_21900671;GENIC=1
NC_060062.1	21902603	21902723	NC_060062.1_21902611_21902732;GENIC=1
NC_060062.1	21908623	21908743	NC_060062.1_21908624_21908745;GENIC=1
NC_060062.1	21910636	21910756	NC_060062.1_21910637_21910758;GENIC=1
NC_060062.1	21974797	21974917	NC_060062.1_21974798_21974919;GENIC=1
NC_060062.1	21977690	21977972	NC_060062.1_21977852_21977973;GENIC=1,NC_060062.1_21977691_21977812;GENIC=1
NC_060062.1	22001025	22001192	NC_060062.1_22001026_22001193;GENIC=1
NC_060062.1	22008172	22008372	NC_060062.1_22008173_22008373;GENIC=1
NC_060062.1	22053815	22054145	NC_060062.1_22053816_22054001;GENIC=1,NC_060062.1_22054025_22054146;GENIC=1
NC_060062.1	22069428	22069600	NC_060062.1_22069429_22069601;GENIC=1
NC_060062.1	22116189	22116309	NC_060062.1_22116190_22116311;GENIC=1
NC_060062.1	22152000	22152238	NC_060062.1_22152001_22152239;GENIC=1
NC_060062.1	22179954	22180074	NC_060062.1_22179955_22180076;GENIC=1
NC_060062.1	22182471	22182616	NC_060062.1_22182472_22182617;GENIC=0
NC_060062.1	22194784	22194904	NC_060062.1_22194785_22194906;GENIC=1
NC_060062.1	22199131	22199357	NC_060062.1_22199132_22199358;GENIC=1
NC_060062.1	22209740	22209860	NC_060062.1_22209741_22209862;GENIC=1
NC_060062.1	22232887	22233155	NC_060062.1_22233035_22233156;GENIC=1,NC_060062.1_22232888_22233009;GENIC=1
NC_060062.1	22268203	22268323	NC_060062.1_22268204_22268449;GENIC=1
NC_060062.1	22268328	22268448	NC_060062.1_22268204_22268449;GENIC=1
NC_060062.1	22303885	22304005	NC_060062.1_22303886_22304007;GENIC=1
NC_060062.1	22307116	22307236	NC_060062.1_22307117_22307238;GENIC=1
NC_060062.1	22312324	22312444	NC_060062.1_22312325_22312446;GENIC=1
NC_060062.1	22315155	22315275	NC_060062.1_22315156_22315277;GENIC=1
NC_060062.1	22487559	22487679	NC_060062.1_22487560_22487681;GENIC=1
NC_060062.1	22494853	22494973	NC_060062.1_22494854_22494975;GENIC=1
NC_060062.1	22497052	22497172	NC_060062.1_22497053_22497174;GENIC=1
NC_060062.1	22497834	22497954	NC_060062.1_22497835_22497956;GENIC=1
NC_060062.1	22594748	22594868	NC_060062.1_22594749_22594870;GENIC=1
NC_060062.1	22599950	22600376	NC_060062.1_22599951_22600072;GENIC=1,NC_060062.1_22600124_22600377;GENIC=1
NC_060062.1	22603275	22603395	NC_060062.1_22603276_22603397;GENIC=0
NC_060062.1	22627390	22627677	NC_060062.1_22627557_22627678;GENIC=1,NC_060062.1_22627391_22627524;GENIC=1
NC_060062.1	22645554	22645674	NC_060062.1_22645555_22645676;GENIC=1
NC_060062.1	22680274	22680394	NC_060062.1_22680275_22680396;GENIC=1
NC_060062.1	22788950	22789271	NC_060062.1_22788951_22789272;GENIC=1
NC_060062.1	22790425	22790545	NC_060062.1_22790426_22790547;GENIC=1
NC_060062.1	22814329	22814449	NC_060062.1_22814330_22814451;GENIC=1
NC_060062.1	22826740	22826860	NC_060062.1_22826741_22826862;GENIC=1
NC_060062.1	22840668	22840788	NC_060062.1_22840669_22840790;GENIC=1
NC_060062.1	22841712	22841832	NC_060062.1_22841713_22841834;GENIC=1
NC_060062.1	22862758	22863101	NC_060062.1_22862759_22863102;GENIC=1
NC_060062.1	22869731	22869851	NC_060062.1_22869732_22869853;GENIC=1
NC_060062.1	22877375	22877495	NC_060062.1_22877376_22877497;GENIC=1
NC_060062.1	22878038	22878359	NC_060062.1_22878166_22878360;GENIC=1,NC_060062.1_22878039_22878160;GENIC=1
NC_060062.1	22878748	22879028	NC_060062.1_22878749_22879029;GENIC=1
NC_060062.1	22882925	22883081	NC_060062.1_22882926_22883082;GENIC=0
NC_060062.1	22911543	22911810	NC_060062.1_22911544_22911811;GENIC=1
NC_060062.1	22929286	22929437	NC_060062.1_22929287_22929438;GENIC=1
NC_060062.1	22938906	22939026	NC_060062.1_22938907_22939028;GENIC=1
NC_060062.1	22942886	22943006	NC_060062.1_22942887_22943008;GENIC=1
NC_060062.1	22955697	22955937	NC_060062.1_22955698_22955938;GENIC=1
NC_060062.1	22995454	22995589	NC_060062.1_22995455_22995590;GENIC=0
NC_060062.1	23001750	23001870	NC_060062.1_23001765_23002046;GENIC=0
NC_060062.1	23031634	23031754	NC_060062.1_23031635_23031756;GENIC=1
NC_060062.1	23060996	23061116	NC_060062.1_23061030_23061032;GENIC=0
NC_060062.1	23068454	23068574	NC_060062.1_23068451_23068580;GENIC=1
NC_060062.1	23086488	23086608	NC_060062.1_23086489_23086610;GENIC=1
NC_060062.1	23099499	23099619	NC_060062.1_23099500_23099621;GENIC=1
NC_060062.1	23140861	23141073	NC_060062.1_23140862_23141074;GENIC=1
NC_060062.1	23142295	23142415	NC_060062.1_23142291_23142422;GENIC=1
NC_060062.1	23169040	23169242	NC_060062.1_23169055_23169310;GENIC=0
NC_060062.1	23267784	23267904	NC_060062.1_23267785_23267906;GENIC=1
NC_060062.1	23269002	23269122	NC_060062.1_23269001_23269126;GENIC=1
NC_060062.1	23269243	23269363	NC_060062.1_23269244_23269485;GENIC=1
NC_060062.1	23269364	23269484	NC_060062.1_23269244_23269485;GENIC=1
NC_060062.1	23269640	23269760	NC_060062.1_23269641_23269762;GENIC=1
NC_060062.1	23270347	23270467	NC_060062.1_23270346_23270471;GENIC=1
NC_060062.1	23324050	23324258	NC_060062.1_23324051_23324259;GENIC=1
NC_060062.1	23336852	23337013	NC_060062.1_23336853_23337014;GENIC=1
NC_060062.1	23358274	23358394	NC_060062.1_23358275_23358396;GENIC=1
NC_060062.1	23366358	23366478	NC_060062.1_23366359_23366480;GENIC=0
NC_060062.1	23400598	23400790	NC_060062.1_23400599_23400791;GENIC=1
NC_060062.1	23414210	23414330	NC_060062.1_23414211_23414332;GENIC=1
NC_060062.1	23427056	23427176	NC_060062.1_23427057_23427178;GENIC=1
NC_060062.1	23429573	23429693	NC_060062.1_23429574_23429695;GENIC=1
NC_060062.1	23473853	23473973	NC_060062.1_23473854_23473975;GENIC=1
NC_060062.1	23481772	23481975	NC_060062.1_23481773_23481976;GENIC=1
NC_060062.1	23516206	23516361	NC_060062.1_23516207_23516362;GENIC=1
NC_060062.1	23523778	23524102	NC_060062.1_23523779_23524103;GENIC=1
NC_060062.1	23559928	23560061	NC_060062.1_23559929_23560062;GENIC=1
NC_060062.1	23574938	23575058	NC_060062.1_23574939_23575060;GENIC=1
NC_060062.1	23603144	23603264	NC_060062.1_23603145_23603266;GENIC=1
NC_060062.1	23603433	23603553	NC_060062.1_23603434_23603555;GENIC=1
NC_060062.1	23605552	23605672	NC_060062.1_23605553_23605674;GENIC=1
NC_060062.1	23623275	23623395	NC_060062.1_23623276_23623397;GENIC=1
NC_060062.1	23624435	23624777	NC_060062.1_23624562_23624778;GENIC=1,NC_060062.1_23624436_23624557;GENIC=1
NC_060062.1	23634055	23634175	NC_060062.1_23634056_23634177;GENIC=1
NC_060062.1	23720139	23720337	NC_060062.1_23720140_23720338;GENIC=0
NC_060062.1	23768279	23768439	NC_060062.1_23768280_23768440;GENIC=1
NC_060062.1	23772215	23772335	NC_060062.1_23772216_23772337;GENIC=1
NC_060062.1	23797790	23797931	NC_060062.1_23797775_23797932;GENIC=1
NC_060062.1	23809586	23809706	NC_060062.1_23809587_23809708;GENIC=1
NC_060062.1	23917537	23917657	NC_060062.1_23917538_23917659;GENIC=0
NC_060062.1	23937854	23937974	NC_060062.1_23937855_23937976;GENIC=0
NC_060062.1	23950662	23950815	NC_060062.1_23950663_23950816;GENIC=1
NC_060062.1	24079436	24079696	NC_060062.1_24079437_24079558;GENIC=1,NC_060062.1_24079576_24079697;GENIC=1
NC_060062.1	24079982	24080164	NC_060062.1_24079983_24080165;GENIC=1
NC_060062.1	24080791	24080911	NC_060062.1_24080792_24080913;GENIC=1
NC_060062.1	24089927	24090087	NC_060062.1_24089928_24090088;GENIC=1
NC_060062.1	24093502	24093622	NC_060062.1_24093503_24093624;GENIC=1
NC_060062.1	24094392	24094512	NC_060062.1_24094393_24094514;GENIC=1
NC_060062.1	24095010	24095272	NC_060062.1_24095011_24095149;GENIC=1,NC_060062.1_24095152_24095273;GENIC=1
NC_060062.1	24096253	24096373	NC_060062.1_24096268_24096708;GENIC=0
NC_060062.1	24100470	24100590	NC_060062.1_24100471_24100592;GENIC=1
NC_060062.1	24108850	24108970	NC_060062.1_24108851_24108972;GENIC=1
NC_060062.1	24113236	24113356	NC_060062.1_24113237_24113358;GENIC=1
NC_060062.1	24114949	24115069	NC_060062.1_24114950_24115071;GENIC=1
NC_060062.1	24116148	24116268	NC_060062.1_24116149_24116270;GENIC=1
NC_060062.1	24121277	24121397	NC_060062.1_24121278_24121399;GENIC=1
NC_060062.1	24128791	24128911	NC_060062.1_24128792_24128913;GENIC=1
NC_060062.1	24130000	24130120	NC_060062.1_24130001_24130122;GENIC=1
NC_060062.1	24137475	24137595	NC_060062.1_24137476_24137597;GENIC=1
NC_060062.1	24158446	24158566	NC_060062.1_24158461_24158695;GENIC=0
NC_060062.1	24158590	24158710	NC_060062.1_24158461_24158695;GENIC=0
NC_060062.1	24160248	24160368	NC_060062.1_24160017_24160353;GENIC=0
NC_060062.1	24182253	24182373	NC_060062.1_24182254_24182375;GENIC=1
NC_060062.1	24182974	24183094	NC_060062.1_24182975_24183096;GENIC=1
NC_060062.1	24202169	24202289	NC_060062.1_24202170_24202291;GENIC=1
NC_060062.1	24234403	24234523	NC_060062.1_24234399_24234529;GENIC=1
NC_060062.1	24260450	24260570	NC_060062.1_24260451_24260572;GENIC=1
NC_060062.1	24287132	24287265	NC_060062.1_24287133_24287266;GENIC=1
NC_060062.1	24287573	24287693	NC_060062.1_24287574_24287695;GENIC=1
NC_060062.1	24384478	24384598	NC_060062.1_24384479_24384600;GENIC=1
NC_060062.1	24384891	24385011	NC_060062.1_24384933_24384935;GENIC=1,NC_060062.1_24384899_24384900;GENIC=1,NC_060062.1_24384929_24384930;GENIC=1,NC_060062.1_24384920_24384922;GENIC=1,NC_060062.1_24384959_24384962;GENIC=1,NC_060062.1_24384911_24384912;GENIC=1,NC_060062.1_24384983_24384984;GENIC=1,NC_060062.1_24384904_24384905;GENIC=1,NC_060062.1_24384944_24384945;GENIC=1,NC_060062.1_24384955_24384956;GENIC=1,NC_060062.1_24384908_24384909;GENIC=1,NC_060062.1_24384998_24384999;GENIC=1
NC_060062.1	24419778	24419898	NC_060062.1_24419779_24419900;GENIC=0
NC_060062.1	24430727	24430847	NC_060062.1_24430728_24430849;GENIC=1
NC_060062.1	24431912	24432032	NC_060062.1_24431913_24432034;GENIC=1
NC_060062.1	24433005	24433125	NC_060062.1_24433006_24433127;GENIC=1
NC_060062.1	24461292	24461412	NC_060062.1_24461293_24461414;GENIC=1
NC_060062.1	24463927	24464047	NC_060062.1_24463928_24464049;GENIC=1
NC_060062.1	24486058	24486355	NC_060062.1_24486059_24486180;GENIC=1,NC_060062.1_24486235_24486356;GENIC=1
NC_060062.1	24491104	24491224	NC_060062.1_24491105_24491226;GENIC=1
NC_060062.1	24529699	24529819	NC_060062.1_24529700_24529821;GENIC=1
NC_060062.1	24583370	24583490	NC_060062.1_24583371_24583492;GENIC=1
NC_060062.1	24586684	24586963	NC_060062.1_24586685_24586806;GENIC=1,NC_060062.1_24586843_24586964;GENIC=1
NC_060062.1	24614049	24614169	NC_060062.1_24614048_24614173;GENIC=1
NC_060062.1	24615997	24616117	NC_060062.1_24615998_24616119;GENIC=1
NC_060062.1	24620221	24620341	NC_060062.1_24620222_24620343;GENIC=1
NC_060062.1	24640019	24640199	NC_060062.1_24640020_24640200;GENIC=1
NC_060062.1	24640450	24640570	NC_060062.1_24640451_24640572;GENIC=1
NC_060062.1	24682421	24682585	NC_060062.1_24682422_24682586;GENIC=0
NC_060062.1	24688127	24688286	NC_060062.1_24688128_24688287;GENIC=0
NC_060062.1	24737182	24737302	NC_060062.1_24737183_24737304;GENIC=0
NC_060062.1	24739461	24739581	NC_060062.1_24739462_24739583;GENIC=1
NC_060062.1	24739886	24740006	NC_060062.1_24739887_24740008;GENIC=1
NC_060062.1	24758955	24759075	NC_060062.1_24758956_24759077;GENIC=1
NC_060062.1	24776051	24776171	NC_060062.1_24776052_24776173;GENIC=1
NC_060062.1	24795832	24796009	NC_060062.1_24795833_24796010;GENIC=1
NC_060062.1	24814030	24814248	NC_060062.1_24814031_24814249;GENIC=1
NC_060062.1	24815557	24815677	NC_060062.1_24815558_24815679;GENIC=1
NC_060062.1	24833741	24833861	NC_060062.1_24833742_24833863;GENIC=1
NC_060062.1	24875830	24876067	NC_060062.1_24875831_24876068;GENIC=1
NC_060062.1	24911924	24912044	NC_060062.1_24911939_24912300;GENIC=0
NC_060062.1	24935454	24935624	NC_060062.1_24935455_24935625;GENIC=1
NC_060062.1	24942739	24942896	NC_060062.1_24942740_24942897;GENIC=1
NC_060062.1	24951257	24951377	NC_060062.1_24951258_24951379;GENIC=1
NC_060062.1	24956407	24956527	NC_060062.1_24956408_24956529;GENIC=1
NC_060062.1	25006765	25006885	NC_060062.1_25006766_25006887;GENIC=1
NC_060062.1	25046674	25046903	NC_060062.1_25046675_25046904;GENIC=1
NC_060062.1	25050801	25050921	NC_060062.1_25050802_25050923;GENIC=1
NC_060062.1	25059417	25059641	NC_060062.1_25059418_25059642;GENIC=1
NC_060062.1	25060453	25060573	NC_060062.1_25060454_25060575;GENIC=1
NC_060062.1	25093678	25093798	NC_060062.1_25093679_25093800;GENIC=0
NC_060062.1	25110824	25110944	NC_060062.1_25110825_25110946;GENIC=1
NC_060062.1	25138120	25138240	NC_060062.1_25138121_25138242;GENIC=1
NC_060062.1	25155459	25155579	NC_060062.1_25155460_25155581;GENIC=1
NC_060062.1	25161352	25161472	NC_060062.1_25161353_25161474;GENIC=1
NC_060062.1	25181468	25181588	NC_060062.1_25181469_25181590;GENIC=1
NC_060062.1	25193853	25194185	NC_060062.1_25193854_25194186;GENIC=1
NC_060062.1	25230359	25230479	NC_060062.1_25230360_25230481;GENIC=1
NC_060062.1	25243341	25243461	NC_060062.1_25243342_25243463;GENIC=1
NC_060062.1	25294297	25294417	NC_060062.1_25294298_25294419;GENIC=1
NC_060062.1	25297510	25297630	NC_060062.1_25297511_25297632;GENIC=1
NC_060062.1	25314586	25314706	NC_060062.1_25314587_25314708;GENIC=1
NC_060062.1	25325877	25325997	NC_060062.1_25325878_25325999;GENIC=1
NC_060062.1	25347921	25348041	NC_060062.1_25347922_25348043;GENIC=1
NC_060062.1	25350095	25350215	NC_060062.1_25350092_25350221;GENIC=1
NC_060062.1	25391508	25391628	NC_060062.1_25391509_25391630;GENIC=1
NC_060062.1	25399412	25399532	NC_060062.1_25399413_25399534;GENIC=1
NC_060062.1	25410476	25410596	NC_060062.1_25410477_25410598;GENIC=1
NC_060062.1	25434499	25434813	NC_060062.1_25434500_25434814;GENIC=1
NC_060062.1	25454281	25454401	NC_060062.1_25454282_25454403;GENIC=1
NC_060062.1	25460642	25460823	NC_060062.1_25460643_25460824;GENIC=1
NC_060062.1	25464250	25464420	NC_060062.1_25464251_25464421;GENIC=1
NC_060062.1	25475115	25475235	NC_060062.1_25475116_25475237;GENIC=1
NC_060062.1	25475329	25475449	NC_060062.1_25475330_25475451;GENIC=1
NC_060062.1	25627522	25627795	NC_060062.1_25627523_25627796;GENIC=1
NC_060062.1	25643844	25644149	NC_060062.1_25643845_25643966;GENIC=1,NC_060062.1_25643998_25644150;GENIC=1
NC_060062.1	25644311	25644431	NC_060062.1_25644375_25644376;GENIC=1,NC_060062.1_25644373_25644374;GENIC=1,NC_060062.1_25644369_25644370;GENIC=1
NC_060062.1	25645202	25645454	NC_060062.1_25645203_25645455;GENIC=1
NC_060062.1	25656112	25656269	NC_060062.1_25656113_25656270;GENIC=1
NC_060062.1	25671396	25671556	NC_060062.1_25671397_25671557;GENIC=0
NC_060062.1	25686525	25686645	NC_060062.1_25686526_25686647;GENIC=1
NC_060062.1	25687932	25688052	NC_060062.1_25687933_25688177;GENIC=1
NC_060062.1	25688056	25688176	NC_060062.1_25687933_25688177;GENIC=1
NC_060062.1	25729307	25729477	NC_060062.1_25729308_25729478;GENIC=1
NC_060062.1	25742984	25743104	NC_060062.1_25742985_25743106;GENIC=1
NC_060062.1	25749913	25750033	NC_060062.1_25749914_25750035;GENIC=1
NC_060062.1	25766485	25766605	NC_060062.1_25766486_25766607;GENIC=1
NC_060062.1	25785021	25785179	NC_060062.1_25785022_25785180;GENIC=0
NC_060062.1	25797530	25797650	NC_060062.1_25797531_25797652;GENIC=1
NC_060062.1	25842854	25842974	NC_060062.1_25842855_25842976;GENIC=1
NC_060062.1	25852415	25852535	NC_060062.1_25852416_25852537;GENIC=1
NC_060062.1	25852769	25852889	NC_060062.1_25852770_25852891;GENIC=1
NC_060062.1	25853689	25853809	NC_060062.1_25853690_25853811;GENIC=1
NC_060062.1	25927996	25928116	NC_060062.1_25927997_25928118;GENIC=1
NC_060062.1	25928348	25928468	NC_060062.1_25928349_25928470;GENIC=1
NC_060062.1	25928661	25928876	NC_060062.1_25928662_25928877;GENIC=1
NC_060062.1	25946568	25946688	NC_060062.1_25946569_25946690;GENIC=1
NC_060062.1	25979984	25980146	NC_060062.1_25979985_25980147;GENIC=1
NC_060062.1	25980216	25980336	NC_060062.1_25980217_25980338;GENIC=1
NC_060062.1	25988508	25988724	NC_060062.1_25988509_25988725;GENIC=1
NC_060062.1	26008866	26008986	NC_060062.1_26008867_26008988;GENIC=1
NC_060062.1	26049862	26050088	NC_060062.1_26049847_26050194;GENIC=1
NC_060062.1	26050090	26050210	NC_060062.1_26050212_26050333;GENIC=1,NC_060062.1_26049847_26050194;GENIC=1
NC_060062.1	26050212	26050332	NC_060062.1_26050212_26050333;GENIC=1
NC_060062.1	26051538	26051658	NC_060062.1_26051539_26051660;GENIC=1
NC_060062.1	26082944	26083064	NC_060062.1_26082945_26083066;GENIC=1,NC_060062.1_26083068_26083189;GENIC=1
NC_060062.1	26083068	26083188	NC_060062.1_26082945_26083066;GENIC=1,NC_060062.1_26083068_26083189;GENIC=1
NC_060062.1	26112593	26112884	NC_060062.1_26112594_26112885;GENIC=1
NC_060062.1	26116313	26116433	NC_060062.1_26116314_26116677;GENIC=1
NC_060062.1	26116435	26116555	NC_060062.1_26116314_26116677;GENIC=1
NC_060062.1	26116556	26116676	NC_060062.1_26116314_26116677;GENIC=1
NC_060062.1	26170186	26170306	NC_060062.1_26170187_26170308;GENIC=1
NC_060062.1	26187595	26187930	NC_060062.1_26187723_26187931;GENIC=1,NC_060062.1_26187596_26187717;GENIC=1
NC_060062.1	26233106	26233226	NC_060062.1_26233107_26233228;GENIC=1
NC_060062.1	26241285	26241405	NC_060062.1_26241286_26241407;GENIC=1
NC_060062.1	26253653	26253907	NC_060062.1_26253654_26253908;GENIC=1
NC_060062.1	26263173	26263293	NC_060062.1_26263188_26263442;GENIC=1
NC_060062.1	26263337	26263457	NC_060062.1_26263188_26263442;GENIC=1
NC_060062.1	26274713	26274833	NC_060062.1_26274714_26274835;GENIC=1
NC_060062.1	26276026	26276146	NC_060062.1_26276010_26276132;GENIC=1
NC_060062.1	26351646	26351766	NC_060062.1_26351647_26351768;GENIC=1
NC_060062.1	26364815	26364935	NC_060062.1_26364816_26364937;GENIC=1
NC_060062.1	26365020	26365251	NC_060062.1_26365021_26365252;GENIC=1
NC_060062.1	26374930	26375050	NC_060062.1_26374931_26375052;GENIC=1
NC_060062.1	26391190	26391310	NC_060062.1_26391189_26391313;GENIC=1
NC_060062.1	26392304	26392424	NC_060062.1_26392305_26392547;GENIC=1
NC_060062.1	26392426	26392546	NC_060062.1_26392305_26392547;GENIC=1
NC_060062.1	26415055	26415175	NC_060062.1_26415056_26415177;GENIC=1
NC_060062.1	26439973	26440093	NC_060062.1_26439974_26440095;GENIC=1
NC_060062.1	26459587	26459707	NC_060062.1_26459584_26459705;GENIC=1
NC_060062.1	26466916	26467036	NC_060062.1_26466917_26467038;GENIC=1
NC_060062.1	26470337	26470457	NC_060062.1_26470325_26470446;GENIC=1
NC_060062.1	26478455	26478575	NC_060062.1_26478456_26478577;GENIC=1
NC_060062.1	26532466	26532616	NC_060062.1_26532467_26532617;GENIC=0
NC_060062.1	26548157	26548277	NC_060062.1_26548158_26548279;GENIC=1
NC_060062.1	26588296	26588519	NC_060062.1_26588297_26588520;GENIC=1
NC_060062.1	26589130	26589250	NC_060062.1_26589131_26589252;GENIC=1
NC_060062.1	26611857	26611977	NC_060062.1_26611858_26611979;GENIC=1
NC_060062.1	26614092	26614212	NC_060062.1_26614093_26614214;GENIC=1
NC_060062.1	26656179	26656375	NC_060062.1_26656180_26656376;GENIC=1
NC_060062.1	26663401	26663521	NC_060062.1_26663402_26663523;GENIC=1
NC_060062.1	26683135	26683255	NC_060062.1_26683136_26683489;GENIC=0
NC_060062.1	26690382	26690556	NC_060062.1_26690383_26690557;GENIC=1
NC_060062.1	26816035	26816181	NC_060062.1_26816036_26816182;GENIC=1
NC_060062.1	26843864	26844283	NC_060062.1_26843849_26844085;GENIC=0,NC_060062.1_26844127_26844284;GENIC=0
NC_060062.1	26891759	26891879	NC_060062.1_26891760_26891881;GENIC=1
NC_060062.1	26892542	26892662	NC_060062.1_26892543_26892664;GENIC=1
NC_060062.1	26894116	26894259	NC_060062.1_26894117_26894260;GENIC=1
NC_060062.1	26991539	26991659	NC_060062.1_26991554_26991768;GENIC=0
NC_060062.1	26991663	26991783	NC_060062.1_26991554_26991768;GENIC=0
NC_060062.1	27011324	27011608	NC_060062.1_27011325_27011446;GENIC=1,NC_060062.1_27011488_27011609;GENIC=1
NC_060062.1	27012380	27012500	NC_060062.1_27012381_27012502;GENIC=1
NC_060062.1	27051998	27052118	NC_060062.1_27051999_27052120;GENIC=1
NC_060062.1	27056887	27057007	NC_060062.1_27056888_27057009;GENIC=1
NC_060062.1	27071646	27071766	NC_060062.1_27071636_27071757;GENIC=0
NC_060062.1	27088633	27088753	NC_060062.1_27088634_27088755;GENIC=1
NC_060062.1	27101225	27101345	NC_060062.1_27101226_27101347;GENIC=1
NC_060062.1	27125769	27125889	NC_060062.1_27125770_27125891;GENIC=1
NC_060062.1	27143244	27143364	NC_060062.1_27143245_27143366;GENIC=1
NC_060062.1	27178836	27179006	NC_060062.1_27178837_27179007;GENIC=1
NC_060062.1	27225702	27225822	NC_060062.1_27225703_27225824;GENIC=0
NC_060062.1	27226060	27226235	NC_060062.1_27226061_27226236;GENIC=0
NC_060062.1	27231038	27231158	NC_060062.1_27231039_27231160;GENIC=1
NC_060062.1	27231239	27231359	NC_060062.1_27231240_27231361;GENIC=1
NC_060062.1	27281032	27281152	NC_060062.1_27281033_27281154;GENIC=1
NC_060062.1	27281335	27281455	NC_060062.1_27281336_27281457;GENIC=1
NC_060062.1	27356020	27356140	NC_060062.1_27356021_27356382;GENIC=1
NC_060062.1	27356141	27356381	NC_060062.1_27356021_27356382;GENIC=1
NC_060062.1	27359125	27359294	NC_060062.1_27359126_27359295;GENIC=1
NC_060062.1	27384542	27384662	NC_060062.1_27384543_27384664;GENIC=1
NC_060062.1	27395384	27395504	NC_060062.1_27395369_27395490;GENIC=1
NC_060062.1	27404147	27404309	NC_060062.1_27404148_27404269;GENIC=0,NC_060062.1_27404309_27404310;GENIC=0
NC_060062.1	27446987	27447107	NC_060062.1_27446988_27447109;GENIC=1
NC_060062.1	27463685	27463995	NC_060062.1_27463686_27464212;GENIC=1
NC_060062.1	27464107	27464227	NC_060062.1_27463686_27464212;GENIC=1
NC_060062.1	27483637	27483822	NC_060062.1_27483638_27483823;GENIC=1
NC_060062.1	27494129	27494249	NC_060062.1_27494130_27494251;GENIC=1
NC_060062.1	27530215	27530335	NC_060062.1_27530200_27530321;GENIC=1
NC_060062.1	27547940	27548060	NC_060062.1_27547941_27548062;GENIC=1
NC_060062.1	27558215	27558486	NC_060062.1_27558380_27558501;GENIC=1,NC_060062.1_27558216_27558337;GENIC=1
NC_060062.1	27619495	27619615	NC_060062.1_27619496_27619617;GENIC=1
NC_060062.1	27624269	27624389	NC_060062.1_27624270_27624391;GENIC=1
NC_060062.1	27633160	27633280	NC_060062.1_27633161_27633282;GENIC=1
NC_060062.1	27647202	27647322	NC_060062.1_27647203_27647324;GENIC=1
NC_060062.1	27667537	27667657	NC_060062.1_27667538_27667659;GENIC=1
NC_060062.1	27720844	27720964	NC_060062.1_27720845_27720966;GENIC=1
NC_060062.1	27725092	27725212	NC_060062.1_27725093_27725214;GENIC=1
NC_060062.1	27747837	27747957	NC_060062.1_27747838_27747959;GENIC=1
NC_060062.1	27772282	27772783	NC_060062.1_27772283_27772784;GENIC=1
NC_060062.1	27784120	27784240	NC_060062.1_27784121_27784242;GENIC=1
NC_060062.1	27813294	27813414	NC_060062.1_27813295_27813416;GENIC=1
NC_060062.1	27818058	27818178	NC_060062.1_27818059_27818180;GENIC=1
NC_060062.1	27831456	27831576	NC_060062.1_27831457_27831578;GENIC=0
NC_060062.1	27853261	27853554	NC_060062.1_27853262_27853555;GENIC=1
NC_060062.1	27870351	27870471	NC_060062.1_27870352_27870473;GENIC=1
NC_060062.1	27885671	27885856	NC_060062.1_27885672_27885857;GENIC=1
NC_060062.1	27902964	27903084	NC_060062.1_27902965_27903086;GENIC=1
NC_060062.1	27918712	27918832	NC_060062.1_27918602_27918817;GENIC=1
NC_060062.1	27957774	27957894	NC_060062.1_27957775_27957896;GENIC=1
NC_060062.1	27958126	27958246	NC_060062.1_27958127_27958248;GENIC=1
NC_060062.1	27971078	27971198	NC_060062.1_27971079_27971200;GENIC=1
NC_060062.1	27985652	27985772	NC_060062.1_27985653_27985774;GENIC=1
NC_060062.1	27986072	27986274	NC_060062.1_27986073_27986275;GENIC=1
NC_060062.1	28038985	28039105	NC_060062.1_28039000_28039277;GENIC=0
NC_060062.1	28062236	28062356	NC_060062.1_28062237_28062358;GENIC=1
NC_060062.1	28072952	28073072	NC_060062.1_28072953_28073074;GENIC=1
NC_060062.1	28078889	28079009	NC_060062.1_28078890_28079011;GENIC=1
NC_060062.1	28084888	28085008	NC_060062.1_28084889_28085010;GENIC=1
NC_060062.1	28165778	28165898	NC_060062.1_28165779_28165900;GENIC=1
NC_060062.1	28166531	28166747	NC_060062.1_28166532_28166748;GENIC=1
NC_060062.1	28168628	28168748	NC_060062.1_28168629_28168750;GENIC=1
NC_060062.1	28170093	28170213	NC_060062.1_28170094_28170215;GENIC=1
NC_060062.1	28191242	28191362	NC_060062.1_28191257_28191378;GENIC=1
NC_060062.1	28271042	28271162	NC_060062.1_28271043_28271164;GENIC=1
NC_060062.1	28289530	28289650	NC_060062.1_28289531_28289652;GENIC=1
NC_060062.1	28307471	28307591	NC_060062.1_28307472_28307593;GENIC=1
NC_060062.1	28330751	28330871	NC_060062.1_28330752_28330873;GENIC=1
NC_060062.1	28350804	28351159	NC_060062.1_28350805_28351160;GENIC=1
NC_060062.1	28363664	28363815	NC_060062.1_28363665_28363816;GENIC=1
NC_060062.1	28382197	28382348	NC_060062.1_28382198_28382349;GENIC=1
NC_060062.1	28383047	28383190	NC_060062.1_28383048_28383191;GENIC=1
NC_060062.1	28422016	28422136	NC_060062.1_28422017_28422138;GENIC=1
NC_060062.1	28434642	28434762	NC_060062.1_28434643_28434764;GENIC=1
NC_060062.1	28445582	28445702	NC_060062.1_28445583_28445829;GENIC=1
NC_060062.1	28445708	28445828	NC_060062.1_28445583_28445829;GENIC=1
NC_060062.1	28473352	28473472	NC_060062.1_28473353_28473474;GENIC=0
NC_060062.1	28506097	28506217	NC_060062.1_28506098_28506219;GENIC=1
NC_060062.1	28506363	28506483	NC_060062.1_28506364_28506485;GENIC=1
NC_060062.1	28512938	28513058	NC_060062.1_28512939_28513060;GENIC=1
NC_060062.1	28539950	28540070	NC_060062.1_28539950_28540072;GENIC=0
NC_060062.1	28550990	28551128	NC_060062.1_28551005_28551143;GENIC=0
NC_060062.1	28560057	28560279	NC_060062.1_28560058_28560280;GENIC=1
NC_060062.1	28591049	28591169	NC_060062.1_28591050_28591171;GENIC=1
NC_060062.1	28597098	28597218	NC_060062.1_28597099_28597220;GENIC=1
NC_060062.1	28640464	28640584	NC_060062.1_28640465_28640586;GENIC=1
NC_060062.1	28640665	28640785	NC_060062.1_28640666_28640787;GENIC=1
NC_060062.1	28651562	28651682	NC_060062.1_28651563_28651684;GENIC=1
NC_060062.1	28682258	28682378	NC_060062.1_28682259_28682380;GENIC=1
NC_060062.1	28682625	28682745	NC_060062.1_28682626_28682747;GENIC=1
NC_060062.1	28741826	28741946	NC_060062.1_28741827_28741948;GENIC=1
NC_060062.1	28751025	28751145	NC_060062.1_28751026_28751147;GENIC=1
NC_060062.1	28752679	28752956	NC_060062.1_28752680_28752957;GENIC=1
NC_060062.1	28795726	28795846	NC_060062.1_28795727_28795848;GENIC=1
NC_060062.1	28802764	28802884	NC_060062.1_28802765_28802886;GENIC=1
NC_060062.1	28837419	28837641	NC_060062.1_28837420_28837642;GENIC=1
NC_060062.1	28844167	28844287	NC_060062.1_28844168_28844446;GENIC=1
NC_060062.1	28844290	28844410	NC_060062.1_28844168_28844446;GENIC=1
NC_060062.1	28844413	28844533	NC_060062.1_28844497_28844657;GENIC=0,NC_060062.1_28844168_28844446;GENIC=1
NC_060062.1	28844536	28844656	NC_060062.1_28844497_28844657;GENIC=0
NC_060062.1	28865715	28865835	NC_060062.1_28865716_28865837;GENIC=1
NC_060062.1	28899612	28899804	NC_060062.1_28899613_28899805;GENIC=1
NC_060062.1	28986908	28987117	NC_060062.1_28986909_28987118;GENIC=0
NC_060062.1	28987404	28987611	NC_060062.1_28987405_28987612;GENIC=0
NC_060062.1	28997938	28998058	NC_060062.1_28997953_28998074;GENIC=1
NC_060062.1	29006758	29006878	NC_060062.1_29006759_29006880;GENIC=1
NC_060062.1	29010572	29010692	NC_060062.1_29010573_29010694;GENIC=0
NC_060062.1	29010799	29010919	NC_060062.1_29010784_29010905;GENIC=1
NC_060062.1	29017950	29018070	NC_060062.1_29017951_29018072;GENIC=1
NC_060062.1	29020854	29020974	NC_060062.1_29020855_29020976;GENIC=1
NC_060062.1	29027185	29027305	NC_060062.1_29027186_29027307;GENIC=1
NC_060062.1	29090055	29090230	NC_060062.1_29090056_29090231;GENIC=0
NC_060062.1	29110199	29110319	NC_060062.1_29110200_29110321;GENIC=1
NC_060062.1	29111413	29111533	NC_060062.1_29111414_29111535;GENIC=1
NC_060062.1	29124424	29124544	NC_060062.1_29124425_29124546;GENIC=1
NC_060062.1	29140828	29140948	NC_060062.1_29140843_29141118;GENIC=0
NC_060062.1	29157652	29157772	NC_060062.1_29157653_29157774;GENIC=1
NC_060062.1	29158424	29158544	NC_060062.1_29158425_29158546;GENIC=1
NC_060062.1	29161417	29161537	NC_060062.1_29161418_29161539;GENIC=1
NC_060062.1	29174978	29175098	NC_060062.1_29174979_29175100;GENIC=1
NC_060062.1	29311319	29311439	NC_060062.1_29311320_29311441;GENIC=1
NC_060062.1	29313996	29314182	NC_060062.1_29313997_29314183;GENIC=1
NC_060062.1	29315743	29315863	NC_060062.1_29315744_29315865;GENIC=1
NC_060062.1	29321563	29321714	NC_060062.1_29321564_29321715;GENIC=1
NC_060062.1	29322424	29322618	NC_060062.1_29322439_29322633;GENIC=1
NC_060062.1	29325508	29325667	NC_060062.1_29325509_29325668;GENIC=1
NC_060062.1	29339683	29339803	NC_060062.1_29339684_29339805;GENIC=1
NC_060062.1	29356000	29356120	NC_060062.1_29356001_29356122;GENIC=1
NC_060062.1	29370893	29371298	NC_060062.1_29370894_29371299;GENIC=1
NC_060062.1	29410244	29410419	NC_060062.1_29410245_29410420;GENIC=0
NC_060062.1	29435523	29435643	NC_060062.1_29435524_29435645;GENIC=1
NC_060062.1	29444442	29444562	NC_060062.1_29444443_29444564;GENIC=1
NC_060062.1	29468743	29468863	NC_060062.1_29468744_29468865;GENIC=1
NC_060062.1	29482168	29482288	NC_060062.1_29482165_29482294;GENIC=0
NC_060062.1	29495604	29496189	NC_060062.1_29495980_29496190;GENIC=1,NC_060062.1_29495605_29495949;GENIC=1
NC_060062.1	29514169	29514359	NC_060062.1_29514170_29514360;GENIC=1
NC_060062.1	29556996	29557302	NC_060062.1_29556997_29557303;GENIC=1
NC_060062.1	29579872	29580166	NC_060062.1_29579873_29579994;GENIC=0,NC_060062.1_29580046_29580167;GENIC=1
NC_060062.1	29582846	29582966	NC_060062.1_29582847_29582968;GENIC=1
NC_060062.1	29631722	29631842	NC_060062.1_29631708_29631975;GENIC=0
NC_060062.1	29631870	29631990	NC_060062.1_29631708_29631975;GENIC=0
NC_060062.1	29633909	29634072	NC_060062.1_29633910_29634073;GENIC=1
NC_060062.1	29641801	29642028	NC_060062.1_29641802_29642029;GENIC=1
NC_060062.1	29665445	29665565	NC_060062.1_29665446_29665567;GENIC=0
NC_060062.1	29670943	29671063	NC_060062.1_29670944_29671065;GENIC=1
NC_060062.1	29697579	29697758	NC_060062.1_29697757_29697758;GENIC=0,NC_060062.1_29697646_29697647;GENIC=0,NC_060062.1_29697735_29697736;GENIC=0
NC_060062.1	29697894	29698014	NC_060062.1_29697899_29697900;GENIC=0,NC_060062.1_29697895_29697896;GENIC=0
NC_060062.1	29745792	29746118	NC_060062.1_29745793_29746119;GENIC=0
NC_060062.1	29760904	29761024	NC_060062.1_29760905_29761026;GENIC=1
NC_060062.1	29782143	29782263	NC_060062.1_29782144_29782265;GENIC=1
NC_060062.1	29800498	29800618	NC_060062.1_29800483_29800604;GENIC=1
NC_060062.1	29837051	29837171	NC_060062.1_29837052_29837173;GENIC=1
NC_060062.1	29849530	29849755	NC_060062.1_29849531_29849756;GENIC=0
NC_060062.1	29867385	29867505	NC_060062.1_29867386_29867507;GENIC=1
NC_060062.1	29878295	29878415	NC_060062.1_29878296_29878417;GENIC=0
NC_060062.1	29895630	29895750	NC_060062.1_29895631_29895752;GENIC=1
NC_060062.1	29936763	29936883	NC_060062.1_29936764_29936885;GENIC=1
NC_060062.1	29956134	29956254	NC_060062.1_29956135_29956256;GENIC=1
NC_060062.1	29959383	29959503	NC_060062.1_29959409_29959410;GENIC=0,NC_060062.1_29959423_29959424;GENIC=0,NC_060062.1_29959429_29959430;GENIC=0
NC_060062.1	29977316	29977436	NC_060062.1_29977317_29977438;GENIC=1
NC_060062.1	29978143	29978263	NC_060062.1_29978144_29978265;GENIC=1
NC_060062.1	30008485	30008605	NC_060062.1_30008486_30008607;GENIC=1
NC_060062.1	30020542	30020662	NC_060062.1_30020543_30020784;GENIC=0
NC_060062.1	30020663	30020783	NC_060062.1_30020543_30020784;GENIC=0
NC_060062.1	30037051	30037303	NC_060062.1_30037052_30037304;GENIC=1
NC_060062.1	30056741	30056861	NC_060062.1_30056742_30056863;GENIC=1
NC_060062.1	30072834	30073038	NC_060062.1_30072835_30073039;GENIC=0
NC_060062.1	30085297	30085417	NC_060062.1_30085298_30085419;GENIC=1
NC_060062.1	30108418	30108641	NC_060062.1_30108419_30108642;GENIC=1
NC_060062.1	30122820	30122940	NC_060062.1_30122821_30122942;GENIC=1
NC_060062.1	30139341	30139461	NC_060062.1_30139342_30139463;GENIC=1
NC_060062.1	30165320	30165440	NC_060062.1_30165321_30165442;GENIC=1
NC_060062.1	30218402	30218522	NC_060062.1_30218403_30218524;GENIC=1
NC_060062.1	30224592	30224712	NC_060062.1_30224593_30224714;GENIC=1
NC_060062.1	30239831	30239951	NC_060062.1_30239846_30240112;GENIC=0
NC_060062.1	30300230	30300350	NC_060062.1_30300231_30300352;GENIC=1
NC_060062.1	30331557	30331677	NC_060062.1_30331440_30331672;GENIC=0
NC_060062.1	30331786	30332116	NC_060062.1_30331787_30332117;GENIC=0
NC_060062.1	30362134	30362432	NC_060062.1_30362135_30362433;GENIC=0
NC_060062.1	30375561	30375681	NC_060062.1_30375562_30375683;GENIC=0
NC_060062.1	30404921	30405041	NC_060062.1_30404922_30405043;GENIC=1
NC_060062.1	30430079	30430283	NC_060062.1_30430080_30430284;GENIC=0
NC_060062.1	30433773	30433909	NC_060062.1_30433774_30433910;GENIC=0
NC_060062.1	30459918	30460038	NC_060062.1_30459919_30460040;GENIC=1
NC_060062.1	30477665	30477785	NC_060062.1_30477666_30477787;GENIC=1
NC_060062.1	30482286	30482406	NC_060062.1_30482287_30482408;GENIC=1
NC_060062.1	30510841	30510961	NC_060062.1_30510842_30510963;GENIC=1
NC_060062.1	30511688	30511808	NC_060062.1_30511689_30511810;GENIC=1
NC_060062.1	30545320	30545440	NC_060062.1_30545321_30545442;GENIC=1
NC_060062.1	30553913	30554033	NC_060062.1_30553914_30554035;GENIC=1
NC_060062.1	30582079	30582199	NC_060062.1_30582080_30582201;GENIC=1
NC_060062.1	30589826	30589946	NC_060062.1_30589827_30589948;GENIC=1
NC_060062.1	30646403	30646523	NC_060062.1_30646403_30646525;GENIC=1
NC_060062.1	30654514	30654712	NC_060062.1_30654515_30654713;GENIC=1
NC_060062.1	30655230	30655503	NC_060062.1_30655231_30655504;GENIC=1
NC_060062.1	30702334	30702595	NC_060062.1_30702335_30702596;GENIC=1
NC_060062.1	30703816	30703936	NC_060062.1_30703815_30703940;GENIC=1
NC_060062.1	30716040	30716196	NC_060062.1_30716025_30716196;GENIC=0
NC_060062.1	30724503	30724623	NC_060062.1_30724518_30724639;GENIC=0
NC_060062.1	30743541	30743661	NC_060062.1_30743542_30743663;GENIC=1
NC_060062.1	30779034	30779154	NC_060062.1_30779035_30779156;GENIC=1
NC_060062.1	30785762	30785882	NC_060062.1_30785763_30785884;GENIC=1
NC_060062.1	30817975	30818095	NC_060062.1_30817976_30818097;GENIC=1
NC_060062.1	30836699	30836887	NC_060062.1_30836700_30836984;GENIC=0
NC_060062.1	30861457	30861577	NC_060062.1_30861458_30861579;GENIC=1
NC_060062.1	30882178	30882298	NC_060062.1_30882179_30882300;GENIC=1
NC_060062.1	30889557	30889787	NC_060062.1_30889558_30889788;GENIC=1
NC_060062.1	30895982	30896102	NC_060062.1_30895983_30896104;GENIC=1
NC_060062.1	30913584	30913753	NC_060062.1_30913569_30913738;GENIC=0
NC_060062.1	30997218	30997338	NC_060062.1_30997233_30997533;GENIC=0
NC_060062.1	30997428	30997548	NC_060062.1_30997233_30997533;GENIC=0
NC_060062.1	31005095	31005215	NC_060062.1_31005096_31005217;GENIC=1
NC_060062.1	31007376	31007496	NC_060062.1_31007377_31007498;GENIC=1
NC_060062.1	31015905	31016025	NC_060062.1_31015906_31016027;GENIC=1
NC_060062.1	31018752	31018872	NC_060062.1_31018753_31018874;GENIC=1
NC_060062.1	31022699	31022819	NC_060062.1_31022700_31022821;GENIC=1
NC_060062.1	31061523	31061703	NC_060062.1_31061524_31061704;GENIC=1
NC_060062.1	31071199	31071361	NC_060062.1_31071200_31071362;GENIC=1
NC_060062.1	31080454	31080574	NC_060062.1_31080455_31080576;GENIC=1
NC_060062.1	31126825	31127051	NC_060062.1_31126826_31127052;GENIC=1
NC_060062.1	31144991	31145111	NC_060062.1_31144992_31145113;GENIC=1
NC_060062.1	31149927	31150047	NC_060062.1_31149928_31150049;GENIC=1
NC_060062.1	31150452	31150572	NC_060062.1_31150453_31150574;GENIC=1
NC_060062.1	31167408	31167604	NC_060062.1_31167409_31167605;GENIC=1
NC_060062.1	31192128	31192314	NC_060062.1_31192113_31192315;GENIC=0
NC_060062.1	31202038	31202182	NC_060062.1_31202039_31202183;GENIC=0
NC_060062.1	31218152	31218300	NC_060062.1_31218153_31218301;GENIC=1
NC_060062.1	31231648	31231768	NC_060062.1_31231649_31231770;GENIC=0
NC_060062.1	31276121	31276265	NC_060062.1_31276122_31276266;GENIC=1
NC_060062.1	31291010	31291244	NC_060062.1_31291011_31291245;GENIC=0
NC_060062.1	31293768	31293888	NC_060062.1_31293769_31293890;GENIC=0
NC_060062.1	31306072	31306523	NC_060062.1_31306403_31306524;GENIC=1,NC_060062.1_31306073_31306194;GENIC=1,NC_060062.1_31306237_31306358;GENIC=1
NC_060062.1	31306698	31306818	NC_060062.1_31306699_31306820;GENIC=1
NC_060062.1	31338117	31338318	NC_060062.1_31338118_31338319;GENIC=1
NC_060062.1	31338783	31338917	NC_060062.1_31338784_31338918;GENIC=1
NC_060062.1	31340529	31340649	NC_060062.1_31340530_31340651;GENIC=1
NC_060062.1	31376355	31376546	NC_060062.1_31376356_31376547;GENIC=1
NC_060062.1	31423848	31424030	NC_060062.1_31423849_31424031;GENIC=0
NC_060062.1	31445411	31445531	NC_060062.1_31445426_31445601;GENIC=0
NC_060062.1	31446707	31446851	NC_060062.1_31446708_31446852;GENIC=0
NC_060062.1	31447040	31447160	NC_060062.1_31447041_31447162;GENIC=0
NC_060062.1	31519656	31519959	NC_060062.1_31519657_31519960;GENIC=1
NC_060062.1	31604268	31604388	NC_060062.1_31604269_31604390;GENIC=1
NC_060062.1	31609458	31609578	NC_060062.1_31609459_31609580;GENIC=1
NC_060062.1	31612066	31612301	NC_060062.1_31612067_31612302;GENIC=1
NC_060062.1	31626804	31627088	NC_060062.1_31626805_31626926;GENIC=1,NC_060062.1_31626968_31627089;GENIC=1
NC_060062.1	31662587	31662707	NC_060062.1_31662588_31662709;GENIC=1
NC_060062.1	31663126	31663322	NC_060062.1_31663127_31663323;GENIC=1
NC_060062.1	31673939	31674059	NC_060062.1_31673954_31674075;GENIC=1
NC_060062.1	31717633	31717753	NC_060062.1_31717630_31717751;GENIC=0,NC_060062.1_31717757_31717758;GENIC=0
NC_060062.1	31737246	31737366	NC_060062.1_31737247_31737368;GENIC=1
NC_060062.1	31756867	31756987	NC_060062.1_31756882_31757003;GENIC=0
NC_060062.1	31773716	31773955	NC_060062.1_31773717_31773956;GENIC=1
NC_060062.1	31843347	31843501	NC_060062.1_31843348_31843502;GENIC=0
NC_060062.1	31892186	31892306	NC_060062.1_31892187_31892308;GENIC=1
NC_060062.1	31939550	31939670	NC_060062.1_31939551_31939672;GENIC=1
NC_060062.1	31975321	31975441	NC_060062.1_31975322_31975572;GENIC=1
NC_060062.1	31975451	31975571	NC_060062.1_31975322_31975572;GENIC=1
NC_060062.1	31980039	31980159	NC_060062.1_31980040_31980161;GENIC=0
NC_060062.1	32070470	32071107	NC_060062.1_32070826_32070947;GENIC=1,NC_060062.1_32070987_32071108;GENIC=1,NC_060062.1_32070471_32070592;GENIC=1,NC_060062.1_32070634_32070766;GENIC=1
NC_060062.1	32071924	32072044	NC_060062.1_32071925_32072046;GENIC=1
NC_060062.1	32076015	32076135	NC_060062.1_32076016_32076137;GENIC=1
NC_060062.1	32080626	32080746	NC_060062.1_32080627_32080748;GENIC=1
NC_060062.1	32124960	32125080	NC_060062.1_32124961_32125082;GENIC=0
NC_060062.1	32147830	32147950	NC_060062.1_32147831_32147952;GENIC=1
NC_060062.1	32148222	32148342	NC_060062.1_32148223_32148344;GENIC=1
NC_060062.1	32199044	32199164	NC_060062.1_32199045_32199166;GENIC=1
NC_060062.1	32218709	32218829	NC_060062.1_32218710_32218831;GENIC=1
NC_060062.1	32386170	32386290	NC_060062.1_32386171_32386292;GENIC=0
NC_060062.1	32412283	32412403	NC_060062.1_32411990_32412388;GENIC=1
NC_060062.1	32431797	32431917	NC_060062.1_32431798_32431919;GENIC=1
NC_060062.1	32434881	32435001	NC_060062.1_32434882_32435003;GENIC=0
NC_060062.1	32442769	32442889	NC_060062.1_32442770_32442891;GENIC=1
NC_060062.1	32531845	32531965	NC_060062.1_32531846_32531967;GENIC=1
NC_060062.1	32542601	32542721	NC_060062.1_32542602_32542723;GENIC=0
NC_060062.1	32543138	32543435	NC_060062.1_32543139_32543436;GENIC=0
NC_060062.1	32614986	32615197	NC_060062.1_32614987_32615182;GENIC=0
NC_060062.1	32615499	32615619	NC_060062.1_32615500_32615621;GENIC=1
NC_060062.1	32617516	32617699	NC_060062.1_32617517_32617700;GENIC=0
NC_060062.1	32664284	32664404	NC_060062.1_32664299_32664451;GENIC=1
NC_060062.1	32715771	32715891	NC_060062.1_32715772_32715893;GENIC=0
NC_060062.1	32733740	32733860	NC_060062.1_32733741_32733862;GENIC=1
NC_060062.1	32735765	32735885	NC_060062.1_32735766_32735887;GENIC=1
NC_060062.1	32920761	32920999	NC_060062.1_32920762_32921000;GENIC=1
NC_060062.1	32925718	32925913	NC_060062.1_32925719_32925914;GENIC=1
NC_060062.1	32926498	32926618	NC_060062.1_32926499_32926620;GENIC=1
NC_060062.1	32938026	32938263	NC_060062.1_32937925_32938248;GENIC=0
NC_060062.1	32963627	32963747	NC_060062.1_32963628_32963749;GENIC=1
NC_060062.1	32964356	32964476	NC_060062.1_32964357_32964478;GENIC=1,NC_060062.1_32964480_32964601;GENIC=1
NC_060062.1	32964480	32964600	NC_060062.1_32964357_32964478;GENIC=1,NC_060062.1_32964480_32964601;GENIC=1
NC_060062.1	32989866	32989986	NC_060062.1_32989867_32989988;GENIC=1
NC_060062.1	33060539	33060659	NC_060062.1_33060540_33060661;GENIC=0
NC_060062.1	33237898	33238018	NC_060062.1_33237899_33238020;GENIC=1
NC_060062.1	33239337	33239457	NC_060062.1_33239338_33239459;GENIC=1
NC_060062.1	33262267	33262437	NC_060062.1_33262252_33262438;GENIC=0
NC_060062.1	33309337	33309457	NC_060062.1_33309338_33309459;GENIC=1,NC_060062.1_33309463_33309584;GENIC=1
NC_060062.1	33309463	33309583	NC_060062.1_33309338_33309459;GENIC=1,NC_060062.1_33309463_33309584;GENIC=1
NC_060062.1	33326557	33326677	NC_060062.1_33326215_33326662;GENIC=1
NC_060062.1	33371546	33371666	NC_060062.1_33371547_33371668;GENIC=1
NC_060062.1	33372032	33372152	NC_060062.1_33372033_33372154;GENIC=1
NC_060062.1	33372306	33372426	NC_060062.1_33372307_33372428;GENIC=1
NC_060062.1	33376991	33377111	NC_060062.1_33376992_33377113;GENIC=1
NC_060062.1	33381248	33381531	NC_060062.1_33381249_33381532;GENIC=1
NC_060062.1	33381817	33381937	NC_060062.1_33381818_33381939;GENIC=1
NC_060062.1	33437844	33438204	NC_060062.1_33437845_33438205;GENIC=0
NC_060062.1	33440423	33440543	NC_060062.1_33440366_33440544;GENIC=0
NC_060062.1	33600434	33600849	NC_060062.1_33600435_33600556;GENIC=0,NC_060062.1_33600581_33600850;GENIC=0
NC_060062.1	33602348	33602860	NC_060062.1_33602349_33602861;GENIC=1
NC_060062.1	33682287	33682578	NC_060062.1_33682288_33682579;GENIC=0
NC_060062.1	33682691	33682981	NC_060062.1_33682692_33682813;GENIC=0,NC_060062.1_33682861_33682982;GENIC=0
NC_060062.1	33683050	33683313	NC_060062.1_33683051_33683172;GENIC=0,NC_060062.1_33683190_33683311;GENIC=0,NC_060062.1_33683313_33683314;GENIC=0
NC_060062.1	33683796	33683916	NC_060062.1_33683797_33683918;GENIC=0
NC_060062.1	33684051	33684171	NC_060062.1_33684052_33684173;GENIC=0
NC_060062.1	33684246	33684366	NC_060062.1_33684247_33684368;GENIC=0,NC_060062.1_33684371_33684492;GENIC=0
NC_060062.1	33684371	33684491	NC_060062.1_33684247_33684368;GENIC=0,NC_060062.1_33684371_33684492;GENIC=0
NC_060062.1	33685112	33685232	NC_060062.1_33685113_33685234;GENIC=0
NC_060062.1	33701100	33701220	NC_060062.1_33701101_33701222;GENIC=1
NC_060062.1	33782028	33782148	NC_060062.1_33782029_33782150;GENIC=1
NC_060062.1	33782242	33782362	NC_060062.1_33782243_33782364;GENIC=1
NC_060062.1	33867692	33867843	NC_060062.1_33867693_33867844;GENIC=1
NC_060062.1	34057550	34057670	NC_060062.1_34057551_34057672;GENIC=1
NC_060062.1	34093068	34093188	NC_060062.1_34093069_34093190;GENIC=1
NC_060062.1	34134181	34134301	NC_060062.1_34134182_34134303;GENIC=1
NC_060062.1	34201344	34201464	NC_060062.1_34201345_34201466;GENIC=1
NC_060062.1	34229674	34229794	NC_060062.1_34229675_34229796;GENIC=1
NC_060062.1	34243791	34243946	NC_060062.1_34243792_34243947;GENIC=1
NC_060062.1	34296147	34296451	NC_060062.1_34296331_34296452;GENIC=0,NC_060062.1_34296148_34296327;GENIC=0
NC_060062.1	34388996	34389116	NC_060062.1_34388997_34389118;GENIC=1
NC_060062.1	34389339	34389459	NC_060062.1_34389340_34389461;GENIC=1
NC_060062.1	34431206	34431326	NC_060062.1_34431207_34431328;GENIC=1
NC_060062.1	34466675	34466795	NC_060062.1_34466676_34466797;GENIC=1
NC_060062.1	34485467	34485629	NC_060062.1_34485468_34485630;GENIC=0
NC_060062.1	34529196	34529410	NC_060062.1_34529197_34529411;GENIC=1
NC_060062.1	34530710	34531039	NC_060062.1_34530711_34531040;GENIC=1
NC_060062.1	34536651	34536771	NC_060062.1_34536652_34536773;GENIC=1
NC_060062.1	34536858	34537052	NC_060062.1_34536859_34537053;GENIC=1
NC_060062.1	34556049	34556169	NC_060062.1_34556050_34556171;GENIC=0
NC_060062.1	34556652	34556785	NC_060062.1_34556653_34556786;GENIC=0
NC_060062.1	34655911	34656241	NC_060062.1_34655912_34656242;GENIC=0
NC_060062.1	34718919	34719066	NC_060062.1_34718934_34719081;GENIC=0
NC_060062.1	34719840	34719960	NC_060062.1_34719841_34719962;GENIC=0
NC_060062.1	34753945	34754065	NC_060062.1_34753946_34754067;GENIC=1
NC_060062.1	34756778	34756940	NC_060062.1_34756779_34756941;GENIC=1
NC_060062.1	34759656	34759776	NC_060062.1_34759587_34759777;GENIC=1
NC_060062.1	34796777	34796949	NC_060062.1_34796778_34796950;GENIC=0
NC_060062.1	34797028	34797303	NC_060062.1_34797029_34797318;GENIC=0
NC_060062.1	34797659	34798212	NC_060062.1_34797644_34797823;GENIC=0,NC_060062.1_34797846_34798002;GENIC=0,NC_060062.1_34798014_34798213;GENIC=0
NC_060062.1	34811122	34811350	NC_060062.1_34811123_34811351;GENIC=1
NC_060062.1	34811478	34811648	NC_060062.1_34811479_34811649;GENIC=1
NC_060062.1	34811716	34811890	NC_060062.1_34811717_34811891;GENIC=1
NC_060062.1	34826175	34826295	NC_060062.1_34826176_34826297;GENIC=1
NC_060062.1	34826379	34826499	NC_060062.1_34826380_34826501;GENIC=1
NC_060062.1	34826977	34827097	NC_060062.1_34826978_34827099;GENIC=1
NC_060062.1	34827262	34827382	NC_060062.1_34827263_34827384;GENIC=1
NC_060062.1	34827385	34827505	NC_060062.1_34827263_34827384;GENIC=1,NC_060062.1_34827418_34827628;GENIC=1
NC_060062.1	34827507	34827627	NC_060062.1_34827418_34827628;GENIC=1
NC_060062.1	34874340	34874460	NC_060062.1_34874341_34874462;GENIC=1
NC_060062.1	34934047	34934167	NC_060062.1_34934048_34934169;GENIC=1
NC_060062.1	34940539	34940659	NC_060062.1_34940554_34940756;GENIC=1
NC_060062.1	34990663	34990916	NC_060062.1_34990796_34990917;GENIC=1,NC_060062.1_34990664_34990785;GENIC=1
NC_060062.1	35011627	35011747	NC_060062.1_35011628_35011749;GENIC=1
NC_060062.1	35030953	35031073	NC_060062.1_35030954_35031075;GENIC=1
NC_060062.1	35123749	35123869	NC_060062.1_35123750_35123871;GENIC=1
NC_060062.1	35137345	35137465	NC_060062.1_35137346_35137467;GENIC=1
NC_060062.1	35142673	35142793	NC_060062.1_35142674_35142795;GENIC=1
NC_060062.1	35178993	35179168	NC_060062.1_35178994_35179169;GENIC=1
NC_060062.1	35203700	35203820	NC_060062.1_35203701_35203822;GENIC=1
NC_060062.1	35240578	35240721	NC_060062.1_35240579_35240722;GENIC=1
NC_060062.1	35289636	35289756	NC_060062.1_35289621_35289742;GENIC=0
NC_060062.1	35315542	35315778	NC_060062.1_35315543_35315894;GENIC=0
NC_060062.1	35315789	35315909	NC_060062.1_35315543_35315894;GENIC=0
NC_060062.1	35317752	35317872	NC_060062.1_35317753_35317874;GENIC=0
NC_060062.1	35318345	35318537	NC_060062.1_35318330_35318538;GENIC=0
NC_060062.1	35319011	35319222	NC_060062.1_35319012_35319223;GENIC=0
NC_060062.1	35330327	35330447	NC_060062.1_35330328_35330449;GENIC=0
NC_060062.1	35514096	35514216	NC_060062.1_35514097_35514218;GENIC=0
NC_060062.1	35514475	35514595	NC_060062.1_35514460_35514581;GENIC=0
NC_060062.1	35514962	35515082	NC_060062.1_35514963_35515084;GENIC=0
NC_060062.1	35515630	35516089	NC_060062.1_35515969_35516090;GENIC=0,NC_060062.1_35515819_35515949;GENIC=0,NC_060062.1_35515631_35515801;GENIC=0
NC_060062.1	35516354	35516495	NC_060062.1_35516355_35516496;GENIC=0
NC_060062.1	35516587	35516707	NC_060062.1_35516584_35516712;GENIC=0
NC_060062.1	35516864	35517180	NC_060062.1_35517022_35517195;GENIC=0,NC_060062.1_35516865_35516986;GENIC=0
NC_060062.1	35520962	35521228	NC_060062.1_35520963_35521084;GENIC=0,NC_060062.1_35521108_35521229;GENIC=1
NC_060062.1	35521336	35521490	NC_060062.1_35521337_35521505;GENIC=1
NC_060062.1	35522262	35522453	NC_060062.1_35522263_35522454;GENIC=1
NC_060062.1	35522650	35522906	NC_060062.1_35522786_35522907;GENIC=1,NC_060062.1_35522651_35522772;GENIC=1
NC_060062.1	35528839	35528959	NC_060062.1_35528840_35528961;GENIC=1
NC_060062.1	35529526	35529646	NC_060062.1_35529527_35529648;GENIC=1
NC_060062.1	35530461	35530581	NC_060062.1_35530462_35530583;GENIC=1
NC_060062.1	35535509	35535629	NC_060062.1_35535510_35535631;GENIC=1
NC_060062.1	35543165	35543328	NC_060062.1_35543166_35543329;GENIC=1
NC_060062.1	35544021	35544141	NC_060062.1_35544020_35544144;GENIC=1
NC_060062.1	35546245	35546365	NC_060062.1_35546246_35546367;GENIC=1
NC_060062.1	35547023	35547178	NC_060062.1_35547024_35547179;GENIC=1
NC_060062.1	35614841	35614961	NC_060062.1_35614842_35614963;GENIC=1
NC_060062.1	35617216	35617336	NC_060062.1_35617217_35617338;GENIC=1
NC_060062.1	35682207	35682327	NC_060062.1_35682208_35682329;GENIC=1
NC_060062.1	35703042	35703162	NC_060062.1_35703043_35703164;GENIC=1
NC_060062.1	35703459	35703579	NC_060062.1_35703460_35703581;GENIC=1
NC_060062.1	35704915	35705035	NC_060062.1_35704916_35705037;GENIC=1
NC_060062.1	35705462	35705582	NC_060062.1_35705463_35705584;GENIC=1
NC_060062.1	35716506	35716626	NC_060062.1_35716506_35716628;GENIC=1
NC_060062.1	35755067	35755187	NC_060062.1_35755068_35755189;GENIC=1
NC_060062.1	35757357	35757477	NC_060062.1_35757358_35757479;GENIC=1
NC_060062.1	35758551	35758671	NC_060062.1_35758552_35758673;GENIC=1
NC_060062.1	35770247	35770563	NC_060062.1_35770443_35770564;GENIC=1,NC_060062.1_35770248_35770392;GENIC=1
NC_060062.1	35771444	35771564	NC_060062.1_35771445_35771566;GENIC=1
NC_060062.1	35773027	35773147	NC_060062.1_35773028_35773149;GENIC=1
NC_060062.1	35774299	35774419	NC_060062.1_35774384_35774385;GENIC=1
NC_060062.1	35774449	35774569	NC_060062.1_35774508_35774509;GENIC=1,NC_060062.1_35774499_35774500;GENIC=1,NC_060062.1_35774478_35774479;GENIC=1
NC_060062.1	35774588	35774708	NC_060062.1_35774630_35774631;GENIC=1,NC_060062.1_35774625_35774626;GENIC=1,NC_060062.1_35774603_35774604;GENIC=1,NC_060062.1_35774591_35774592;GENIC=1
NC_060062.1	35777511	35777684	NC_060062.1_35777512_35777685;GENIC=1
NC_060062.1	35777745	35777865	NC_060062.1_35777746_35777867;GENIC=1
NC_060062.1	35801076	35801235	NC_060062.1_35801077_35801236;GENIC=1
NC_060062.1	35811468	35811588	NC_060062.1_35811469_35811590;GENIC=1
NC_060062.1	35828002	35828122	NC_060062.1_35828003_35828124;GENIC=1
NC_060062.1	35846211	35846331	NC_060062.1_35846212_35846333;GENIC=1
NC_060062.1	35854205	35854380	NC_060062.1_35854206_35854381;GENIC=0
NC_060062.1	35963530	35963650	NC_060062.1_35963545_35963666;GENIC=1
NC_060062.1	35992055	35992175	NC_060062.1_35992056_35992177;GENIC=0
NC_060062.1	35992373	35992493	NC_060062.1_35992374_35992625;GENIC=0
NC_060062.1	35992504	35992624	NC_060062.1_35992374_35992625;GENIC=0
NC_060062.1	36031756	36031876	NC_060062.1_36031757_36031878;GENIC=0
NC_060062.1	36044703	36045115	NC_060062.1_36044704_36045116;GENIC=1
NC_060062.1	36057841	36058053	NC_060062.1_36057842_36058054;GENIC=1
NC_060062.1	36063783	36063903	NC_060062.1_36063784_36063905;GENIC=1
NC_060062.1	36066302	36066422	NC_060062.1_36066303_36066424;GENIC=1
NC_060062.1	36096563	36096683	NC_060062.1_36096564_36096685;GENIC=1
NC_060062.1	36113773	36113893	NC_060062.1_36113774_36113895;GENIC=1
NC_060062.1	36122640	36122760	NC_060062.1_36122677_36122678;GENIC=0,NC_060062.1_36122650_36122651;GENIC=0,NC_060062.1_36122671_36122672;GENIC=0
NC_060062.1	36122781	36122901	NC_060062.1_36122781_36122782;GENIC=0
NC_060062.1	36136251	36136437	NC_060062.1_36136252_36136438;GENIC=1
NC_060062.1	36150870	36150990	NC_060062.1_36150871_36150992;GENIC=1
NC_060062.1	36167933	36168053	NC_060062.1_36167934_36168055;GENIC=1
NC_060062.1	36170452	36170572	NC_060062.1_36170551_36170552;GENIC=0,NC_060062.1_36170449_36170450;GENIC=0,NC_060062.1_36170576_36170577;GENIC=0,NC_060062.1_36170560_36170561;GENIC=0,NC_060062.1_36170495_36170496;GENIC=0
NC_060062.1	36193275	36193482	NC_060062.1_36193276_36193483;GENIC=1
NC_060062.1	36194971	36195091	NC_060062.1_36194972_36195093;GENIC=1
NC_060062.1	36218737	36218857	NC_060062.1_36218738_36218859;GENIC=0
NC_060062.1	36275355	36275475	NC_060062.1_36275356_36275477;GENIC=1
NC_060062.1	36276908	36277176	NC_060062.1_36276909_36277030;GENIC=1,NC_060062.1_36277056_36277177;GENIC=1
NC_060062.1	36304149	36304269	NC_060062.1_36304150_36304271;GENIC=1
NC_060062.1	36304497	36304617	NC_060062.1_36304498_36304619;GENIC=1
NC_060062.1	36325649	36325838	NC_060062.1_36325650_36325839;GENIC=0
NC_060062.1	36335966	36336086	NC_060062.1_36335967_36336088;GENIC=1
NC_060062.1	36363328	36363448	NC_060062.1_36363329_36363450;GENIC=1
NC_060062.1	36365422	36365542	NC_060062.1_36365423_36365544;GENIC=0
NC_060062.1	36390097	36390217	NC_060062.1_36390098_36390219;GENIC=1
NC_060062.1	36394011	36394131	NC_060062.1_36394012_36394133;GENIC=0
NC_060062.1	36419029	36419149	NC_060062.1_36419025_36419155;GENIC=1
NC_060062.1	36435277	36435397	NC_060062.1_36435278_36435399;GENIC=1
NC_060062.1	36451524	36451721	NC_060062.1_36451525_36451722;GENIC=1
NC_060062.1	36482379	36482499	NC_060062.1_36482380_36482501;GENIC=1
NC_060062.1	36483252	36483372	NC_060062.1_36483253_36483374;GENIC=1
NC_060062.1	36502817	36502937	NC_060062.1_36502832_36502953;GENIC=0
NC_060062.1	36536384	36536504	NC_060062.1_36536385_36536506;GENIC=1
NC_060062.1	36545290	36545410	NC_060062.1_36545291_36545412;GENIC=1
NC_060062.1	36590841	36590961	NC_060062.1_36590669_36590946;GENIC=0
NC_060062.1	36623543	36623663	NC_060062.1_36623544_36623755;GENIC=0
NC_060062.1	36637353	36637525	NC_060062.1_36637354_36637526;GENIC=0
NC_060062.1	36640274	36640394	NC_060062.1_36640256_36640383;GENIC=0
NC_060062.1	36646809	36646929	NC_060062.1_36646810_36646931;GENIC=1
NC_060062.1	36647685	36647805	NC_060062.1_36647685_36647807;GENIC=1
NC_060062.1	36662303	36662590	NC_060062.1_36662470_36662591;GENIC=1,NC_060062.1_36662304_36662425;GENIC=1
NC_060062.1	36682751	36682871	NC_060062.1_36682752_36682873;GENIC=0
NC_060062.1	36758101	36758298	NC_060062.1_36758102_36758299;GENIC=0
NC_060062.1	36773985	36774105	NC_060062.1_36773986_36774107;GENIC=1
NC_060062.1	36791340	36791460	NC_060062.1_36791341_36791462;GENIC=1
NC_060062.1	36816053	36816173	NC_060062.1_36816054_36816175;GENIC=1
NC_060062.1	36821917	36822037	NC_060062.1_36821918_36822039;GENIC=1
NC_060062.1	36869547	36869667	NC_060062.1_36869548_36869669;GENIC=1
NC_060062.1	36869976	36870096	NC_060062.1_36869977_36870098;GENIC=1
NC_060062.1	36877536	36877656	NC_060062.1_36877537_36877658;GENIC=1
NC_060062.1	36892091	36892211	NC_060062.1_36892092_36892213;GENIC=1
NC_060062.1	36905841	36905961	NC_060062.1_36905842_36905963;GENIC=1
NC_060062.1	36924179	36924299	NC_060062.1_36924180_36924301;GENIC=1
NC_060062.1	36943080	36943200	NC_060062.1_36943081_36943202;GENIC=1
NC_060062.1	36977316	36977436	NC_060062.1_36977317_36977438;GENIC=1
NC_060062.1	36982065	36982185	NC_060062.1_36982066_36982187;GENIC=1
NC_060062.1	36982292	36982412	NC_060062.1_36982293_36982414;GENIC=1
NC_060062.1	37063815	37063935	NC_060062.1_37063934_37063935;GENIC=0,NC_060062.1_37063925_37063926;GENIC=0
NC_060062.1	37098519	37098639	NC_060062.1_37098534_37098720;GENIC=0
NC_060062.1	37098670	37098896	NC_060062.1_37098757_37099139;GENIC=0,NC_060062.1_37098534_37098720;GENIC=0
NC_060062.1	37098897	37099017	NC_060062.1_37098757_37099139;GENIC=0
NC_060062.1	37099018	37099138	NC_060062.1_37098757_37099139;GENIC=0
NC_060062.1	37099482	37099831	NC_060062.1_37099483_37099832;GENIC=0
NC_060062.1	37102854	37102974	NC_060062.1_37102869_37102990;GENIC=0
NC_060062.1	37294293	37294683	NC_060062.1_37294308_37294684;GENIC=0
NC_060062.1	37295972	37296132	NC_060062.1_37295973_37296133;GENIC=0
NC_060062.1	37297254	37297413	NC_060062.1_37297255_37297414;GENIC=0
NC_060062.1	37350876	37350996	NC_060062.1_37350877_37350998;GENIC=1
NC_060062.1	37352448	37352568	NC_060062.1_37352449_37352570;GENIC=1
NC_060062.1	37355709	37355829	NC_060062.1_37355710_37355831;GENIC=1
NC_060062.1	37359341	37359461	NC_060062.1_37359342_37359463;GENIC=1
NC_060062.1	37359591	37359711	NC_060062.1_37359592_37359713;GENIC=1
NC_060062.1	37361679	37362022	NC_060062.1_37361680_37362023;GENIC=1
NC_060062.1	37362139	37362303	NC_060062.1_37362140_37362304;GENIC=1
NC_060062.1	37365893	37366013	NC_060062.1_37365894_37366015;GENIC=1
NC_060062.1	37366180	37366300	NC_060062.1_37366176_37366306;GENIC=1
NC_060062.1	37411406	37411526	NC_060062.1_37411407_37411528;GENIC=1
NC_060062.1	37427649	37427769	NC_060062.1_37427650_37427771;GENIC=1
NC_060062.1	37468465	37468736	NC_060062.1_37468466_37468737;GENIC=0
NC_060062.1	37471061	37471322	NC_060062.1_37471062_37471323;GENIC=0
NC_060062.1	37480358	37480478	NC_060062.1_37480359_37480480;GENIC=0
NC_060062.1	37505841	37505980	NC_060062.1_37505842_37505981;GENIC=1
NC_060062.1	37518680	37518800	NC_060062.1_37518681_37518802;GENIC=1
NC_060062.1	37545140	37545260	NC_060062.1_37545141_37545262;GENIC=0
NC_060062.1	37548211	37548331	NC_060062.1_37548226_37548347;GENIC=1
NC_060062.1	37569375	37569495	NC_060062.1_37569376_37569497;GENIC=0
NC_060062.1	37572031	37572192	NC_060062.1_37572032_37572193;GENIC=1
NC_060062.1	37584348	37584468	NC_060062.1_37584349_37584470;GENIC=1
NC_060062.1	37614639	37614759	NC_060062.1_37614640_37614761;GENIC=1
NC_060062.1	37621019	37621139	NC_060062.1_37621020_37621141;GENIC=1
NC_060062.1	37647358	37647478	NC_060062.1_37647359_37647480;GENIC=1
NC_060062.1	37649961	37650125	NC_060062.1_37649946_37650110;GENIC=0
NC_060062.1	37668410	37668530	NC_060062.1_37668411_37668532;GENIC=1
NC_060062.1	37700191	37700311	NC_060062.1_37700192_37700313;GENIC=1
NC_060062.1	37704763	37705215	NC_060062.1_37704764_37705216;GENIC=1
NC_060062.1	37725153	37725293	NC_060062.1_37725154_37725294;GENIC=1
NC_060062.1	37747471	37747591	NC_060062.1_37747472_37747593;GENIC=1
NC_060062.1	37747717	37747854	NC_060062.1_37747718_37747855;GENIC=1
NC_060062.1	37776026	37776146	NC_060062.1_37775955_37776218;GENIC=0
NC_060062.1	37783116	37783236	NC_060062.1_37783117_37783238;GENIC=1
NC_060062.1	37792024	37792144	NC_060062.1_37792025_37792146;GENIC=0
NC_060062.1	37850314	37850547	NC_060062.1_37850315_37850548;GENIC=0
NC_060062.1	37858168	37858310	NC_060062.1_37858169_37858311;GENIC=0
NC_060062.1	37886422	37886542	NC_060062.1_37886419_37886547;GENIC=1
NC_060062.1	37890946	37891287	NC_060062.1_37890947_37891288;GENIC=1
NC_060062.1	37893266	37893532	NC_060062.1_37893267_37893533;GENIC=1
NC_060062.1	37924685	37924805	NC_060062.1_37924686_37924807;GENIC=1
NC_060062.1	37978610	37978827	NC_060062.1_37978611_37978828;GENIC=1
NC_060062.1	37981403	37981523	NC_060062.1_37981418_37981539;GENIC=1
NC_060062.1	37998726	37998846	NC_060062.1_37998727_37998848;GENIC=1
NC_060062.1	38058720	38058840	NC_060062.1_38058721_38058842;GENIC=1
NC_060062.1	38063254	38063374	NC_060062.1_38063255_38063376;GENIC=1
NC_060062.1	38063940	38064060	NC_060062.1_38063941_38064062;GENIC=1
NC_060062.1	38094432	38094612	NC_060062.1_38094433_38094613;GENIC=1
NC_060062.1	38109501	38109621	NC_060062.1_38109502_38109623;GENIC=1
NC_060062.1	38132429	38132549	NC_060062.1_38132430_38132551;GENIC=0
NC_060062.1	38144542	38144765	NC_060062.1_38144543_38144766;GENIC=1
NC_060062.1	38154759	38154879	NC_060062.1_38154772_38154775;GENIC=0,NC_060062.1_38154803_38154804;GENIC=0,NC_060062.1_38154827_38154828;GENIC=0,NC_060062.1_38154795_38154797;GENIC=0,NC_060062.1_38154830_38154832;GENIC=0,NC_060062.1_38154811_38154812;GENIC=0,NC_060062.1_38154847_38154848;GENIC=0,NC_060062.1_38154856_38154857;GENIC=0,NC_060062.1_38154759_38154760;GENIC=0,NC_060062.1_38154817_38154818;GENIC=0,NC_060062.1_38154820_38154821;GENIC=0,NC_060062.1_38154858_38154859;GENIC=0,NC_060062.1_38154814_38154815;GENIC=0,NC_060062.1_38154850_38154852;GENIC=0,NC_060062.1_38154822_38154826;GENIC=0,NC_060062.1_38154799_38154801;GENIC=0
NC_060062.1	38170085	38170205	NC_060062.1_38170100_38170221;GENIC=0
NC_060062.1	38184842	38184962	NC_060062.1_38184843_38184964;GENIC=0
NC_060062.1	38195600	38195794	NC_060062.1_38195601_38195985;GENIC=0
NC_060062.1	38195864	38195984	NC_060062.1_38195601_38195985;GENIC=0
NC_060062.1	38206000	38206120	NC_060062.1_38206013_38206137;GENIC=0
NC_060062.1	38216408	38216528	NC_060062.1_38216409_38216530;GENIC=1
NC_060062.1	38273262	38273382	NC_060062.1_38273263_38273384;GENIC=1
NC_060062.1	38273692	38273812	NC_060062.1_38273707_38273828;GENIC=1
NC_060062.1	38279782	38279902	NC_060062.1_38279783_38279904;GENIC=1
NC_060062.1	38304061	38304181	NC_060062.1_38304062_38304183;GENIC=1
NC_060062.1	38311050	38311170	NC_060062.1_38311073_38311074;GENIC=0,NC_060062.1_38311163_38311164;GENIC=0,NC_060062.1_38311165_38311166;GENIC=0
NC_060062.1	38316926	38317046	NC_060062.1_38316927_38317048;GENIC=1
NC_060062.1	38439462	38439582	NC_060062.1_38439458_38439588;GENIC=1
NC_060062.1	38443936	38444056	NC_060062.1_38443937_38444058;GENIC=1
NC_060062.1	38445694	38445814	NC_060062.1_38445695_38445816;GENIC=1
NC_060062.1	38453237	38453357	NC_060062.1_38453251_38453372;GENIC=0
NC_060062.1	38504262	38504531	NC_060062.1_38504263_38504532;GENIC=1
NC_060062.1	38518562	38518682	NC_060062.1_38518563_38518684;GENIC=1
NC_060062.1	38519120	38519303	NC_060062.1_38519121_38519304;GENIC=1
NC_060062.1	38536106	38536478	NC_060062.1_38536107_38536479;GENIC=1
NC_060062.1	38552839	38553078	NC_060062.1_38552840_38553079;GENIC=1
NC_060062.1	38556188	38556308	NC_060062.1_38556281_38556282;GENIC=0
NC_060062.1	38566447	38566567	NC_060062.1_38566448_38566569;GENIC=1
NC_060062.1	38566903	38567023	NC_060062.1_38566904_38567025;GENIC=1
NC_060062.1	38579281	38579401	NC_060062.1_38579282_38579403;GENIC=1
NC_060062.1	38617827	38617947	NC_060062.1_38617824_38617953;GENIC=1
NC_060062.1	38618018	38618138	NC_060062.1_38618019_38618140;GENIC=1
NC_060062.1	38633510	38633630	NC_060062.1_38633511_38633632;GENIC=1
NC_060062.1	38653377	38653522	NC_060062.1_38653378_38653523;GENIC=1
NC_060062.1	38664744	38664864	NC_060062.1_38664745_38664866;GENIC=1
NC_060062.1	38683415	38683535	NC_060062.1_38683430_38683551;GENIC=1
NC_060062.1	38692795	38692915	NC_060062.1_38692796_38692917;GENIC=1
NC_060062.1	38738689	38738809	NC_060062.1_38738690_38738811;GENIC=1
NC_060062.1	38752379	38752499	NC_060062.1_38752380_38752501;GENIC=1
NC_060062.1	38763320	38763440	NC_060062.1_38763321_38763442;GENIC=1
NC_060062.1	38789588	38789708	NC_060062.1_38789589_38789710;GENIC=1
NC_060062.1	38802267	38802387	NC_060062.1_38802268_38802389;GENIC=1
NC_060062.1	38831138	38831517	NC_060062.1_38831139_38831518;GENIC=1
NC_060062.1	38842138	38842258	NC_060062.1_38842139_38842260;GENIC=0
NC_060062.1	38856605	38856725	NC_060062.1_38856606_38856727;GENIC=1
NC_060062.1	38877321	38877502	NC_060062.1_38877322_38877503;GENIC=1
NC_060062.1	38887112	38887232	NC_060062.1_38887113_38887234;GENIC=1
NC_060062.1	38906760	38906880	NC_060062.1_38906761_38906882;GENIC=1
NC_060062.1	38925022	38925142	NC_060062.1_38925023_38925144;GENIC=1
NC_060062.1	38942009	38942129	NC_060062.1_38942010_38942131;GENIC=0
NC_060062.1	38954387	38954507	NC_060062.1_38954388_38954509;GENIC=1
NC_060062.1	38961689	38961809	NC_060062.1_38961690_38961811;GENIC=1
NC_060062.1	38996763	38996883	NC_060062.1_38996461_38996868;GENIC=0
NC_060062.1	39009759	39009879	NC_060062.1_39009760_39009881;GENIC=1
NC_060062.1	39041404	39041524	NC_060062.1_39041405_39041526;GENIC=1
NC_060062.1	39049470	39049590	NC_060062.1_39049471_39049592;GENIC=1
NC_060062.1	39052676	39052901	NC_060062.1_39052677_39052902;GENIC=1
NC_060062.1	39102382	39102594	NC_060062.1_39102383_39102595;GENIC=1
NC_060062.1	39125272	39125392	NC_060062.1_39125273_39125394;GENIC=1
NC_060062.1	39125742	39125908	NC_060062.1_39125743_39125909;GENIC=1
NC_060062.1	39126480	39126688	NC_060062.1_39126481_39126689;GENIC=1
NC_060062.1	39136315	39136435	NC_060062.1_39136316_39136437;GENIC=1
NC_060062.1	39159496	39159616	NC_060062.1_39159497_39159618;GENIC=1
NC_060062.1	39174416	39174536	NC_060062.1_39174417_39174538;GENIC=1
NC_060062.1	39183961	39184081	NC_060062.1_39183962_39184083;GENIC=1
NC_060062.1	39223068	39223188	NC_060062.1_39223069_39223190;GENIC=1
NC_060062.1	39233673	39233901	NC_060062.1_39233674_39233902;GENIC=1
NC_060062.1	39272604	39273146	NC_060062.1_39272605_39272984;GENIC=1,NC_060062.1_39273026_39273147;GENIC=1
NC_060062.1	39280642	39280803	NC_060062.1_39280643_39280804;GENIC=0
NC_060062.1	39288117	39288253	NC_060062.1_39288118_39288254;GENIC=1
NC_060062.1	39312870	39312990	NC_060062.1_39312871_39312992;GENIC=1
NC_060062.1	39331008	39331128	NC_060062.1_39331009_39331130;GENIC=1
NC_060062.1	39347092	39347212	NC_060062.1_39347093_39347214;GENIC=1
NC_060062.1	39362248	39362441	NC_060062.1_39362249_39362442;GENIC=1
NC_060062.1	39378967	39379087	NC_060062.1_39378968_39379089;GENIC=1
NC_060062.1	39397372	39397492	NC_060062.1_39397372_39397494;GENIC=1
NC_060062.1	39415664	39415784	NC_060062.1_39415663_39415787;GENIC=1
NC_060062.1	39422377	39422497	NC_060062.1_39422378_39422499;GENIC=1
NC_060062.1	39450919	39451039	NC_060062.1_39450920_39451041;GENIC=1
NC_060062.1	39462314	39462434	NC_060062.1_39462315_39462436;GENIC=1
NC_060062.1	39482711	39482831	NC_060062.1_39482712_39482833;GENIC=1
NC_060062.1	39499772	39499892	NC_060062.1_39499773_39499894;GENIC=1
NC_060062.1	39519485	39519605	NC_060062.1_39519486_39519607;GENIC=1
NC_060062.1	39535765	39535885	NC_060062.1_39535766_39535887;GENIC=1
NC_060062.1	39557143	39557401	NC_060062.1_39557144_39557402;GENIC=1
NC_060062.1	39558897	39559017	NC_060062.1_39558898_39559019;GENIC=1
NC_060062.1	39575547	39575667	NC_060062.1_39575548_39575669;GENIC=1
NC_060062.1	39585559	39585679	NC_060062.1_39585560_39585681;GENIC=1
NC_060062.1	39593441	39593625	NC_060062.1_39593442_39593626;GENIC=1
NC_060062.1	39612701	39612821	NC_060062.1_39612702_39612823;GENIC=1
NC_060062.1	39634495	39634673	NC_060062.1_39634496_39634674;GENIC=1
NC_060062.1	39647540	39647660	NC_060062.1_39647541_39647662;GENIC=1
NC_060062.1	39667135	39667255	NC_060062.1_39667136_39667257;GENIC=1
NC_060062.1	39690680	39690800	NC_060062.1_39690681_39690802;GENIC=1
NC_060062.1	39700628	39700748	NC_060062.1_39700629_39700750;GENIC=1
NC_060062.1	39718702	39718822	NC_060062.1_39718703_39718824;GENIC=1
NC_060062.1	39736582	39736702	NC_060062.1_39736583_39736704;GENIC=1
NC_060062.1	39758741	39758861	NC_060062.1_39758742_39758863;GENIC=1
NC_060062.1	39770387	39770547	NC_060062.1_39770388_39770548;GENIC=1
NC_060062.1	39788284	39788462	NC_060062.1_39788285_39788463;GENIC=1
NC_060062.1	39840840	39840960	NC_060062.1_39840841_39840962;GENIC=1
NC_060062.1	39841254	39841374	NC_060062.1_39841255_39841376;GENIC=1
NC_060062.1	39849800	39849944	NC_060062.1_39849801_39849945;GENIC=0
NC_060062.1	39860943	39861063	NC_060062.1_39860944_39861065;GENIC=1
NC_060062.1	39897979	39898099	NC_060062.1_39898023_39898024;GENIC=0,NC_060062.1_39898062_39898063;GENIC=0,NC_060062.1_39898003_39898004;GENIC=0
NC_060062.1	39905105	39905225	NC_060062.1_39905106_39905227;GENIC=1
NC_060062.1	39921989	39922109	NC_060062.1_39921990_39922111;GENIC=1
NC_060062.1	39936611	39936764	NC_060062.1_39936612_39936765;GENIC=0
NC_060062.1	39959416	39959536	NC_060062.1_39959431_39959594;GENIC=0
NC_060062.1	39981066	39981186	NC_060062.1_39981067_39981188;GENIC=1
NC_060062.1	39988818	39988938	NC_060062.1_39988819_39988940;GENIC=1
NC_060062.1	40001320	40001440	NC_060062.1_40001321_40001442;GENIC=1
NC_060062.1	40022847	40022967	NC_060062.1_40022848_40022969;GENIC=1
NC_060062.1	40041597	40041717	NC_060062.1_40041598_40041719;GENIC=1
NC_060062.1	40046706	40046826	NC_060062.1_40046707_40046828;GENIC=1
NC_060062.1	40052663	40052866	NC_060062.1_40052664_40052867;GENIC=0
NC_060062.1	40063391	40063620	NC_060062.1_40063392_40063621;GENIC=0
NC_060062.1	40109444	40109564	NC_060062.1_40109445_40109566;GENIC=1
NC_060062.1	40110521	40110641	NC_060062.1_40110522_40110643;GENIC=1
NC_060062.1	40126231	40126351	NC_060062.1_40126232_40126353;GENIC=0
NC_060062.1	40141143	40141404	NC_060062.1_40141144_40141405;GENIC=1
NC_060062.1	40160829	40161022	NC_060062.1_40160814_40161023;GENIC=1
NC_060062.1	40176015	40176135	NC_060062.1_40176016_40176137;GENIC=1
NC_060062.1	40193693	40193899	NC_060062.1_40193694_40193900;GENIC=1
NC_060062.1	40212080	40212200	NC_060062.1_40212081_40212202;GENIC=1
NC_060062.1	40226474	40226594	NC_060062.1_40226475_40226596;GENIC=1
NC_060062.1	40248589	40248734	NC_060062.1_40248590_40248735;GENIC=1
NC_060062.1	40258057	40258177	NC_060062.1_40258058_40258179;GENIC=1
NC_060062.1	40277695	40277815	NC_060062.1_40277696_40277817;GENIC=0
NC_060062.1	40295682	40295802	NC_060062.1_40295683_40295804;GENIC=1
NC_060062.1	40304022	40304142	NC_060062.1_40304023_40304144;GENIC=1
NC_060062.1	40334949	40335069	NC_060062.1_40334950_40335071;GENIC=1
NC_060062.1	40351277	40351397	NC_060062.1_40351278_40351399;GENIC=1
NC_060062.1	40366766	40366886	NC_060062.1_40366767_40366888;GENIC=1
NC_060062.1	40375896	40376016	NC_060062.1_40375897_40376018;GENIC=1
NC_060062.1	40396795	40396915	NC_060062.1_40396796_40396917;GENIC=1
NC_060062.1	40412092	40412324	NC_060062.1_40412093_40412325;GENIC=1
NC_060062.1	40426851	40427068	NC_060062.1_40426852_40427069;GENIC=1
NC_060062.1	40454196	40454316	NC_060062.1_40454197_40454318;GENIC=1
NC_060062.1	40466990	40467110	NC_060062.1_40466991_40467112;GENIC=1
NC_060062.1	40479574	40479694	NC_060062.1_40479575_40479696;GENIC=1
NC_060062.1	40498155	40498489	NC_060062.1_40498156_40498490;GENIC=1
NC_060062.1	40509934	40510054	NC_060062.1_40509935_40510056;GENIC=1
NC_060062.1	40527146	40527266	NC_060062.1_40527147_40527268;GENIC=1
NC_060062.1	40584223	40584343	NC_060062.1_40584224_40584345;GENIC=1
NC_060062.1	40601362	40601566	NC_060062.1_40601363_40601567;GENIC=1
NC_060062.1	40603564	40603684	NC_060062.1_40603562_40603688;GENIC=1
NC_060062.1	40605303	40605423	NC_060062.1_40605304_40605425;GENIC=1
NC_060062.1	40614260	40614380	NC_060062.1_40614261_40614382;GENIC=1
NC_060062.1	40615738	40615858	NC_060062.1_40615739_40615860;GENIC=1
NC_060062.1	40636771	40636891	NC_060062.1_40636772_40636893;GENIC=1
NC_060062.1	40648551	40648671	NC_060062.1_40648552_40648673;GENIC=1
NC_060062.1	40672596	40672716	NC_060062.1_40672597_40672718;GENIC=1
NC_060062.1	40687851	40687971	NC_060062.1_40687852_40687973;GENIC=1
NC_060062.1	40704117	40704237	NC_060062.1_40704118_40704239;GENIC=1
NC_060062.1	40717768	40717888	NC_060062.1_40717769_40717890;GENIC=1
NC_060062.1	40734337	40734566	NC_060062.1_40734338_40734567;GENIC=1
NC_060062.1	40753078	40753211	NC_060062.1_40753079_40753212;GENIC=1
NC_060062.1	40766393	40766604	NC_060062.1_40766394_40766605;GENIC=1
NC_060062.1	40787541	40787661	NC_060062.1_40787542_40787663;GENIC=1
NC_060062.1	40803402	40803522	NC_060062.1_40803403_40803524;GENIC=1
NC_060062.1	40816113	40816233	NC_060062.1_40816114_40816235;GENIC=1
NC_060062.1	40836151	40836271	NC_060062.1_40836152_40836273;GENIC=1
NC_060062.1	40853818	40854043	NC_060062.1_40853819_40854044;GENIC=1
NC_060062.1	40869358	40869478	NC_060062.1_40869373_40869494;GENIC=0
NC_060062.1	40887048	40887456	NC_060062.1_40887049_40887457;GENIC=1
NC_060062.1	40904612	40904732	NC_060062.1_40904613_40904734;GENIC=0
NC_060062.1	40919068	40919252	NC_060062.1_40919069_40919253;GENIC=1
NC_060062.1	40928671	40928845	NC_060062.1_40928672_40928846;GENIC=1
NC_060062.1	40957091	40957211	NC_060062.1_40957092_40957213;GENIC=0
NC_060062.1	40972842	40973188	NC_060062.1_40972843_40973189;GENIC=1
NC_060062.1	40991993	40992113	NC_060062.1_40991869_40992114;GENIC=0
NC_060062.1	40996411	40996531	NC_060062.1_40996412_40996533;GENIC=1
NC_060062.1	41022412	41022532	NC_060062.1_41022397_41022518;GENIC=0
NC_060062.1	41052715	41052896	NC_060062.1_41052716_41052897;GENIC=1
NC_060062.1	41071566	41071686	NC_060062.1_41071567_41071688;GENIC=1
NC_060062.1	41084673	41084854	NC_060062.1_41084674_41084855;GENIC=1
NC_060062.1	41089955	41090075	NC_060062.1_41089956_41090077;GENIC=1
NC_060062.1	41097615	41097735	NC_060062.1_41097704_41097705;GENIC=1
NC_060062.1	41099923	41100043	NC_060062.1_41099964_41099965;GENIC=1
NC_060062.1	41108098	41108218	NC_060062.1_41108099_41108220;GENIC=1
NC_060062.1	41124935	41125055	NC_060062.1_41124936_41125057;GENIC=1
NC_060062.1	41131581	41131701	NC_060062.1_41131582_41131703;GENIC=1
NC_060062.1	41189693	41189869	NC_060062.1_41189694_41189870;GENIC=1
NC_060062.1	41209252	41209372	NC_060062.1_41209253_41209374;GENIC=1
NC_060062.1	41209487	41209607	NC_060062.1_41209488_41209609;GENIC=1
NC_060062.1	41225191	41225351	NC_060062.1_41225192_41225352;GENIC=1
NC_060062.1	41243065	41243185	NC_060062.1_41243080_41243231;GENIC=0
NC_060062.1	41259451	41259607	NC_060062.1_41259439_41259608;GENIC=1
NC_060062.1	41274939	41275059	NC_060062.1_41274940_41275061;GENIC=1
NC_060062.1	41290948	41291150	NC_060062.1_41290949_41291151;GENIC=0
NC_060062.1	41308492	41308688	NC_060062.1_41308493_41308689;GENIC=1
NC_060062.1	41326502	41326970	NC_060062.1_41326503_41326971;GENIC=1
NC_060062.1	41336550	41336670	NC_060062.1_41336551_41336672;GENIC=1
NC_060062.1	41341036	41341156	NC_060062.1_41341106_41341107;GENIC=0,NC_060062.1_41341103_41341104;GENIC=0
NC_060062.1	41362592	41362712	NC_060062.1_41362593_41362714;GENIC=1
NC_060062.1	41375492	41375612	NC_060062.1_41375493_41375614;GENIC=1
NC_060062.1	41385716	41385836	NC_060062.1_41385717_41385838;GENIC=1
NC_060062.1	41420061	41420252	NC_060062.1_41420062_41420253;GENIC=1
NC_060062.1	41424997	41425117	NC_060062.1_41424998_41425119;GENIC=1
NC_060062.1	41444783	41444903	NC_060062.1_41444784_41444905;GENIC=1
NC_060062.1	41463526	41463735	NC_060062.1_41463527_41463736;GENIC=1
NC_060062.1	41482429	41482549	NC_060062.1_41482430_41482551;GENIC=0
NC_060062.1	41499456	41499576	NC_060062.1_41499457_41499578;GENIC=1
NC_060062.1	41514977	41515097	NC_060062.1_41514978_41515099;GENIC=1
NC_060062.1	41535729	41535849	NC_060062.1_41535730_41535851;GENIC=1
NC_060062.1	41564314	41564434	NC_060062.1_41564315_41564436;GENIC=1
NC_060062.1	41585468	41585588	NC_060062.1_41585377_41585589;GENIC=0
NC_060062.1	41589405	41589525	NC_060062.1_41589406_41589527;GENIC=1
NC_060062.1	41590688	41590808	NC_060062.1_41590785_41590786;GENIC=0
NC_060062.1	41606503	41606623	NC_060062.1_41606504_41606625;GENIC=1
NC_060062.1	41610131	41610251	NC_060062.1_41610246_41610247;GENIC=1,NC_060062.1_41610209_41610210;GENIC=1
NC_060062.1	41626306	41626426	NC_060062.1_41626307_41626428;GENIC=0
NC_060062.1	41634008	41634128	NC_060062.1_41634009_41634130;GENIC=1
NC_060062.1	41647208	41647404	NC_060062.1_41647209_41647405;GENIC=1
NC_060062.1	41662409	41662529	NC_060062.1_41662410_41662531;GENIC=0
NC_060062.1	41709490	41709610	NC_060062.1_41709491_41709612;GENIC=1
NC_060062.1	41709953	41710073	NC_060062.1_41709954_41710075;GENIC=1
NC_060062.1	41736923	41737043	NC_060062.1_41736924_41737045;GENIC=1
NC_060062.1	41746059	41746179	NC_060062.1_41746117_41746118;GENIC=0,NC_060062.1_41746178_41746179;GENIC=0
NC_060062.1	41752489	41752609	NC_060062.1_41752490_41752611;GENIC=1
NC_060062.1	41763086	41763206	NC_060062.1_41763087_41763208;GENIC=1
NC_060062.1	41784374	41784494	NC_060062.1_41784375_41784496;GENIC=1
NC_060062.1	41801317	41801437	NC_060062.1_41801318_41801439;GENIC=1
NC_060062.1	41818030	41818150	NC_060062.1_41818031_41818152;GENIC=1
NC_060062.1	41835251	41835371	NC_060062.1_41835252_41835373;GENIC=1
NC_060062.1	41868000	41868120	NC_060062.1_41868001_41868122;GENIC=1
NC_060062.1	41888283	41888403	NC_060062.1_41888284_41888405;GENIC=1
NC_060062.1	41902808	41902928	NC_060062.1_41902809_41902930;GENIC=1
NC_060062.1	41923114	41923234	NC_060062.1_41923115_41923236;GENIC=1
NC_060062.1	41953168	41953288	NC_060062.1_41953169_41953290;GENIC=1
NC_060062.1	41969816	41969936	NC_060062.1_41969817_41969938;GENIC=1
NC_060062.1	41980941	41981061	NC_060062.1_41980942_41981063;GENIC=0
NC_060062.1	42003746	42003866	NC_060062.1_42003747_42003868;GENIC=1
NC_060062.1	42018626	42018746	NC_060062.1_42018627_42018748;GENIC=1
NC_060062.1	42040570	42040690	NC_060062.1_42040571_42040692;GENIC=1
NC_060062.1	42067648	42067866	NC_060062.1_42067649_42067867;GENIC=1
NC_060062.1	42070327	42070447	NC_060062.1_42070327_42070449;GENIC=1
NC_060062.1	42089173	42089399	NC_060062.1_42089174_42089400;GENIC=1
NC_060062.1	42099536	42099656	NC_060062.1_42099537_42099658;GENIC=1
NC_060062.1	42103282	42103402	NC_060062.1_42103283_42103404;GENIC=1
NC_060062.1	42122791	42122911	NC_060062.1_42122792_42122913;GENIC=1
NC_060062.1	42144295	42144415	NC_060062.1_42144294_42144419;GENIC=1
NC_060062.1	42157540	42157660	NC_060062.1_42157541_42157662;GENIC=1
NC_060062.1	42157686	42157806	NC_060062.1_42157801_42157802;GENIC=1,NC_060062.1_42157775_42157776;GENIC=1,NC_060062.1_42157790_42157791;GENIC=1,NC_060062.1_42157798_42157799;GENIC=1
NC_060062.1	42174957	42175077	NC_060062.1_42174958_42175079;GENIC=1
NC_060062.1	42187401	42187521	NC_060062.1_42187402_42187523;GENIC=1
NC_060062.1	42229341	42229461	NC_060062.1_42229342_42229463;GENIC=0
NC_060062.1	42238256	42238376	NC_060062.1_42238257_42238378;GENIC=1
NC_060062.1	42238484	42238604	NC_060062.1_42238485_42238606;GENIC=1
NC_060062.1	42250761	42250881	NC_060062.1_42250762_42250883;GENIC=1
NC_060062.1	42272167	42272287	NC_060062.1_42272168_42272289;GENIC=1
NC_060062.1	42275004	42275124	NC_060062.1_42275005_42275126;GENIC=1
NC_060062.1	42326877	42326997	NC_060062.1_42326878_42326999;GENIC=1
NC_060062.1	42335153	42335273	NC_060062.1_42335154_42335275;GENIC=1
NC_060062.1	42349876	42349996	NC_060062.1_42349877_42349998;GENIC=1
NC_060062.1	42358111	42358231	NC_060062.1_42358112_42358233;GENIC=1
NC_060062.1	42374354	42374700	NC_060062.1_42374355_42374701;GENIC=1
NC_060062.1	42393406	42393526	NC_060062.1_42393407_42393528;GENIC=1
NC_060062.1	42410520	42410640	NC_060062.1_42410521_42410642;GENIC=1
NC_060062.1	42422812	42423021	NC_060062.1_42422851_42422852;GENIC=0,NC_060062.1_42423000_42423001;GENIC=0
NC_060062.1	42437330	42437533	NC_060062.1_42437331_42437534;GENIC=1
NC_060062.1	42444000	42444120	NC_060062.1_42444001_42444122;GENIC=1
NC_060062.1	42446989	42447109	NC_060062.1_42446990_42447111;GENIC=0
NC_060062.1	42481964	42482084	NC_060062.1_42481965_42482086;GENIC=0
NC_060062.1	42498913	42499033	NC_060062.1_42498914_42499035;GENIC=0
NC_060062.1	42517345	42517465	NC_060062.1_42517346_42517467;GENIC=1
NC_060062.1	42530691	42530811	NC_060062.1_42530692_42530813;GENIC=0
NC_060062.1	42543650	42543770	NC_060062.1_42543651_42543772;GENIC=0
NC_060062.1	42564433	42564553	NC_060062.1_42564434_42564555;GENIC=0
NC_060062.1	42570609	42570729	NC_060062.1_42570610_42570731;GENIC=1
NC_060062.1	42572246	42572366	NC_060062.1_42572247_42572368;GENIC=1
NC_060062.1	42605278	42605398	NC_060062.1_42605279_42605400;GENIC=1
NC_060062.1	42607267	42607415	NC_060062.1_42607268_42607416;GENIC=1
NC_060062.1	42636028	42636378	NC_060062.1_42636029_42636379;GENIC=1
NC_060062.1	42638282	42638419	NC_060062.1_42638283_42638420;GENIC=1
NC_060062.1	42694947	42695067	NC_060062.1_42694948_42695069;GENIC=1
NC_060062.1	42715432	42715617	NC_060062.1_42715433_42715618;GENIC=1
NC_060062.1	42727091	42727211	NC_060062.1_42727076_42727197;GENIC=1
NC_060062.1	42748791	42748911	NC_060062.1_42748792_42748913;GENIC=1
NC_060062.1	42767715	42767835	NC_060062.1_42767705_42767826;GENIC=0
NC_060062.1	42794514	42794634	NC_060062.1_42794515_42794636;GENIC=1
NC_060062.1	42816664	42816784	NC_060062.1_42816665_42816786;GENIC=1
NC_060062.1	42835632	42835752	NC_060062.1_42835633_42835754;GENIC=1
NC_060062.1	42849829	42849949	NC_060062.1_42849830_42849951;GENIC=1
NC_060062.1	42869460	42869580	NC_060062.1_42869461_42869582;GENIC=1
NC_060062.1	42900610	42900730	NC_060062.1_42900611_42900732;GENIC=0
NC_060062.1	42902114	42902234	NC_060062.1_42902149_42902150;GENIC=0
NC_060062.1	42918313	42918511	NC_060062.1_42918314_42918512;GENIC=0
NC_060062.1	42934503	42934770	NC_060062.1_42934504_42934771;GENIC=1
NC_060062.1	42952140	42952260	NC_060062.1_42952141_42952262;GENIC=1
NC_060062.1	42964696	42964816	NC_060062.1_42964697_42964818;GENIC=0
NC_060062.1	42987224	42987344	NC_060062.1_42987225_42987346;GENIC=0
NC_060062.1	42992452	42992597	NC_060062.1_42992453_42992598;GENIC=1
NC_060062.1	43019498	43019618	NC_060062.1_43019499_43019620;GENIC=0
NC_060062.1	43040727	43040847	NC_060062.1_43040723_43040853;GENIC=0
NC_060062.1	43051260	43051380	NC_060062.1_43051261_43051382;GENIC=1
NC_060062.1	43096156	43096276	NC_060062.1_43096157_43096278;GENIC=1
NC_060062.1	43096365	43096808	NC_060062.1_43096544_43096665;GENIC=1,NC_060062.1_43096366_43096487;GENIC=1,NC_060062.1_43096688_43096809;GENIC=1
NC_060062.1	43121974	43122094	NC_060062.1_43121975_43122096;GENIC=1
NC_060062.1	43135387	43135507	NC_060062.1_43135392_43135513;GENIC=1
NC_060062.1	43161239	43161359	NC_060062.1_43160956_43161360;GENIC=0
NC_060062.1	43177178	43177464	NC_060062.1_43177179_43177465;GENIC=1
NC_060062.1	43186976	43187096	NC_060062.1_43187075_43187076;GENIC=0,NC_060062.1_43187048_43187049;GENIC=0
NC_060062.1	43193337	43193590	NC_060062.1_43193338_43193591;GENIC=1
NC_060062.1	43195811	43195931	NC_060062.1_43195812_43195933;GENIC=1
NC_060062.1	43221753	43221873	NC_060062.1_43221754_43221875;GENIC=1
NC_060062.1	43240413	43240533	NC_060062.1_43240414_43240535;GENIC=1
NC_060062.1	43257471	43257591	NC_060062.1_43257472_43257593;GENIC=1
NC_060062.1	43271403	43271523	NC_060062.1_43271404_43271525;GENIC=1
NC_060062.1	43288887	43289007	NC_060062.1_43288888_43289009;GENIC=1
NC_060062.1	43307718	43307838	NC_060062.1_43307719_43307840;GENIC=1
NC_060062.1	43323601	43323721	NC_060062.1_43323597_43323727;GENIC=1
NC_060062.1	43340714	43340834	NC_060062.1_43340715_43340836;GENIC=1
NC_060062.1	43354468	43354588	NC_060062.1_43354469_43354590;GENIC=1
NC_060062.1	43377383	43377503	NC_060062.1_43377384_43377505;GENIC=1
NC_060062.1	43394685	43394850	NC_060062.1_43394686_43394851;GENIC=1
NC_060062.1	43411631	43411751	NC_060062.1_43411632_43411753;GENIC=1
NC_060062.1	43423034	43423154	NC_060062.1_43423035_43423156;GENIC=0
NC_060062.1	43445208	43445328	NC_060062.1_43445209_43445330;GENIC=1
NC_060062.1	43462546	43462666	NC_060062.1_43462547_43462668;GENIC=1
NC_060062.1	43476244	43476364	NC_060062.1_43476245_43476366;GENIC=1
NC_060062.1	43490607	43490727	NC_060062.1_43490608_43490729;GENIC=1
NC_060062.1	43511199	43511319	NC_060062.1_43511200_43511321;GENIC=1
NC_060062.1	43535407	43535596	NC_060062.1_43535408_43535597;GENIC=1
NC_060062.1	43543437	43543697	NC_060062.1_43543438_43543698;GENIC=1
NC_060062.1	43561174	43561294	NC_060062.1_43561175_43561296;GENIC=1
NC_060062.1	43573594	43573714	NC_060062.1_43573595_43573716;GENIC=1
NC_060062.1	43595528	43595648	NC_060062.1_43595529_43595650;GENIC=1
NC_060062.1	43608481	43608601	NC_060062.1_43608482_43608603;GENIC=1
NC_060062.1	43612009	43612129	NC_060062.1_43612010_43612131;GENIC=1
NC_060062.1	43637523	43637749	NC_060062.1_43637524_43637750;GENIC=1
NC_060062.1	43646309	43646429	NC_060062.1_43646310_43646431;GENIC=1
NC_060062.1	43665069	43665598	NC_060062.1_43665070_43665599;GENIC=1
NC_060062.1	43671093	43671213	NC_060062.1_43671094_43671215;GENIC=1
NC_060062.1	43683115	43683235	NC_060062.1_43683116_43683237;GENIC=1
NC_060062.1	43742172	43742292	NC_060062.1_43742173_43742294;GENIC=1
NC_060062.1	43782169	43782289	NC_060062.1_43782170_43782291;GENIC=1
NC_060062.1	43782540	43782660	NC_060062.1_43782541_43782662;GENIC=1
NC_060062.1	43804176	43804296	NC_060062.1_43804177_43804298;GENIC=1
NC_060062.1	43804421	43804541	NC_060062.1_43804422_43804543;GENIC=1
NC_060062.1	43807287	43807407	NC_060062.1_43807288_43807409;GENIC=1
NC_060062.1	43817495	43817615	NC_060062.1_43817496_43817617;GENIC=1
NC_060062.1	43820152	43820272	NC_060062.1_43820153_43820404;GENIC=1
NC_060062.1	43820283	43820403	NC_060062.1_43820153_43820404;GENIC=1
NC_060062.1	43895262	43895493	NC_060062.1_43895263_43895494;GENIC=0
NC_060062.1	43902994	43903114	NC_060062.1_43902995_43903116;GENIC=1
NC_060062.1	43911638	43911864	NC_060062.1_43911639_43911865;GENIC=1
NC_060062.1	43990091	43990211	NC_060062.1_43990076_43990197;GENIC=1
NC_060062.1	43992528	43992727	NC_060062.1_43992529_43992728;GENIC=1
NC_060062.1	43992897	43993017	NC_060062.1_43992898_43993019;GENIC=1
NC_060062.1	43994161	43994281	NC_060062.1_43994176_43994297;GENIC=1
NC_060062.1	44000523	44000666	NC_060062.1_44000524_44000667;GENIC=1
NC_060062.1	44036291	44036411	NC_060062.1_44036292_44036413;GENIC=1
NC_060062.1	44052564	44052684	NC_060062.1_44052565_44052686;GENIC=1
NC_060062.1	44061303	44061423	NC_060062.1_44061318_44061500;GENIC=1
NC_060062.1	44089007	44089127	NC_060062.1_44089008_44089129;GENIC=1
NC_060062.1	44096917	44097037	NC_060062.1_44096918_44097039;GENIC=1
NC_060062.1	44110053	44110173	NC_060062.1_44110049_44110179;GENIC=1
NC_060062.1	44117930	44118151	NC_060062.1_44117931_44118152;GENIC=0
NC_060062.1	44139913	44140033	NC_060062.1_44139914_44140035;GENIC=0
NC_060062.1	44153485	44153605	NC_060062.1_44153486_44153607;GENIC=1
NC_060062.1	44171835	44172050	NC_060062.1_44171836_44172051;GENIC=1
NC_060062.1	44206271	44206451	NC_060062.1_44206272_44206452;GENIC=0
NC_060062.1	44222210	44222330	NC_060062.1_44222211_44222332;GENIC=1
NC_060062.1	44257899	44258019	NC_060062.1_44257900_44258021;GENIC=1
NC_060062.1	44277018	44277138	NC_060062.1_44277019_44277140;GENIC=1
NC_060062.1	44284322	44284528	NC_060062.1_44284323_44284529;GENIC=1
NC_060062.1	44305658	44305778	NC_060062.1_44305659_44305780;GENIC=1
NC_060062.1	44334900	44335047	NC_060062.1_44334901_44335048;GENIC=1
NC_060062.1	44377006	44377126	NC_060062.1_44377007_44377258;GENIC=0
NC_060062.1	44377137	44377257	NC_060062.1_44377007_44377258;GENIC=0
NC_060062.1	44379182	44379302	NC_060062.1_44379179_44379308;GENIC=0
NC_060062.1	44394868	44394988	NC_060062.1_44394867_44394992;GENIC=1
NC_060062.1	44406424	44406544	NC_060062.1_44406425_44406546;GENIC=1
NC_060062.1	44429163	44429283	NC_060062.1_44429164_44429285;GENIC=1
NC_060062.1	44440832	44440952	NC_060062.1_44440833_44440954;GENIC=1
NC_060062.1	44457682	44457845	NC_060062.1_44457683_44457846;GENIC=1
NC_060062.1	44473263	44473383	NC_060062.1_44473264_44473385;GENIC=1
NC_060062.1	44486752	44486872	NC_060062.1_44486753_44486874;GENIC=1
NC_060062.1	44516287	44516407	NC_060062.1_44516288_44516409;GENIC=1
NC_060062.1	44527201	44527321	NC_060062.1_44527202_44527323;GENIC=1
NC_060062.1	44546260	44546380	NC_060062.1_44546261_44546382;GENIC=1
NC_060062.1	44549300	44549420	NC_060062.1_44549301_44549422;GENIC=1
NC_060062.1	44552146	44552266	NC_060062.1_44552145_44552269;GENIC=0
NC_060062.1	44552513	44552633	NC_060062.1_44552636_44552757;GENIC=0,NC_060062.1_44552514_44552635;GENIC=0
NC_060062.1	44552638	44552758	NC_060062.1_44552636_44552757;GENIC=0,NC_060062.1_44552763_44552884;GENIC=0,NC_060062.1_44552514_44552635;GENIC=0
NC_060062.1	44552763	44552883	NC_060062.1_44552636_44552757;GENIC=0,NC_060062.1_44552763_44552884;GENIC=0
NC_060062.1	44715339	44715459	NC_060062.1_44715354_44715567;GENIC=0
NC_060062.1	44742307	44742471	NC_060062.1_44742308_44742472;GENIC=1
NC_060062.1	44789700	44789834	NC_060062.1_44789685_44789819;GENIC=0
NC_060062.1	44790107	44790227	NC_060062.1_44790235_44790356;GENIC=1,NC_060062.1_44790108_44790229;GENIC=1
NC_060062.1	44790235	44790355	NC_060062.1_44790235_44790356;GENIC=1,NC_060062.1_44790108_44790229;GENIC=1
NC_060062.1	44790517	44790822	NC_060062.1_44790518_44790823;GENIC=1
NC_060062.1	44795333	44795453	NC_060062.1_44795334_44795455;GENIC=1
NC_060062.1	44795615	44795735	NC_060062.1_44795616_44795737;GENIC=1
NC_060062.1	44795924	44796044	NC_060062.1_44795925_44796046;GENIC=1
NC_060062.1	44797456	44797576	NC_060062.1_44797457_44797578;GENIC=1
NC_060062.1	44813865	44814002	NC_060062.1_44813866_44814003;GENIC=1
NC_060062.1	44839317	44839437	NC_060062.1_44839318_44839439;GENIC=1
NC_060062.1	44880368	44880564	NC_060062.1_44880353_44880565;GENIC=1
NC_060062.1	44880709	44880829	NC_060062.1_44880709_44880832;GENIC=1
NC_060062.1	44917376	44917496	NC_060062.1_44917377_44917498;GENIC=1
NC_060062.1	44932884	44933052	NC_060062.1_44932885_44933053;GENIC=1
NC_060062.1	44949042	44949196	NC_060062.1_44949043_44949197;GENIC=1
NC_060062.1	44967801	44967921	NC_060062.1_44967802_44967923;GENIC=1
NC_060062.1	44977841	44977961	NC_060062.1_44977842_44977963;GENIC=1
NC_060062.1	44993074	44993194	NC_060062.1_44993075_44993196;GENIC=1
NC_060062.1	45018401	45018521	NC_060062.1_45018402_45018523;GENIC=1
NC_060062.1	45037359	45037479	NC_060062.1_45037360_45037481;GENIC=1
NC_060062.1	45050859	45050979	NC_060062.1_45050860_45050981;GENIC=1
NC_060062.1	45055789	45055909	NC_060062.1_45055790_45055911;GENIC=1
NC_060062.1	45077257	45077377	NC_060062.1_45077258_45077379;GENIC=0
NC_060062.1	45116489	45116609	NC_060062.1_45116490_45116857;GENIC=1
NC_060062.1	45116613	45116733	NC_060062.1_45116490_45116857;GENIC=1
NC_060062.1	45116736	45116856	NC_060062.1_45116490_45116857;GENIC=1
NC_060062.1	45151039	45151274	NC_060062.1_45151040_45151275;GENIC=1
NC_060062.1	45165032	45165152	NC_060062.1_45165033_45165154;GENIC=1
NC_060062.1	45167996	45168193	NC_060062.1_45167997_45168194;GENIC=1
NC_060062.1	45168933	45169053	NC_060062.1_45168934_45169055;GENIC=1
NC_060062.1	45169706	45169826	NC_060062.1_45169707_45169828;GENIC=1
NC_060062.1	45187897	45188017	NC_060062.1_45187898_45188019;GENIC=1
NC_060062.1	45208656	45208776	NC_060062.1_45208657_45208778;GENIC=1
NC_060062.1	45217475	45217674	NC_060062.1_45217476_45217675;GENIC=1
NC_060062.1	45236616	45236892	NC_060062.1_45236617_45236893;GENIC=1
NC_060062.1	45248111	45248274	NC_060062.1_45248248_45248249;GENIC=0,NC_060062.1_45248118_45248119;GENIC=0,NC_060062.1_45248141_45248142;GENIC=0,NC_060062.1_45248264_45248265;GENIC=0
NC_060062.1	45255425	45255663	NC_060062.1_45255426_45255664;GENIC=1
NC_060062.1	45274231	45274351	NC_060062.1_45274232_45274353;GENIC=1
NC_060062.1	45295048	45295271	NC_060062.1_45295049_45295272;GENIC=1
NC_060062.1	45306430	45306550	NC_060062.1_45306431_45306552;GENIC=0
NC_060062.1	45381760	45381880	NC_060062.1_45381761_45381882;GENIC=1
NC_060062.1	45387400	45387520	NC_060062.1_45387398_45387525;GENIC=1
NC_060062.1	45403452	45403572	NC_060062.1_45403453_45403574;GENIC=1
NC_060062.1	45406925	45407127	NC_060062.1_45406926_45407128;GENIC=1
NC_060062.1	45420815	45420935	NC_060062.1_45420816_45420937;GENIC=1
NC_060062.1	45438275	45438395	NC_060062.1_45438276_45438397;GENIC=0
NC_060062.1	45453762	45453882	NC_060062.1_45453763_45453884;GENIC=1
NC_060062.1	45497590	45497710	NC_060062.1_45497591_45497712;GENIC=1
NC_060062.1	45517827	45517947	NC_060062.1_45517828_45517949;GENIC=1
NC_060062.1	45534900	45535020	NC_060062.1_45534901_45535022;GENIC=0
NC_060062.1	45559086	45559250	NC_060062.1_45559087_45559251;GENIC=1
NC_060062.1	45570354	45570474	NC_060062.1_45570355_45570476;GENIC=1
NC_060062.1	45601631	45601844	NC_060062.1_45601632_45601845;GENIC=1
NC_060062.1	45604850	45604970	NC_060062.1_45604851_45604972;GENIC=0
NC_060062.1	45629200	45629320	NC_060062.1_45629201_45629322;GENIC=1
NC_060062.1	45643673	45643793	NC_060062.1_45643674_45643795;GENIC=1
NC_060062.1	45645034	45645154	NC_060062.1_45645033_45645158;GENIC=0
NC_060062.1	45677340	45677460	NC_060062.1_45677336_45677466;GENIC=1
NC_060062.1	45697845	45697965	NC_060062.1_45697846_45697967;GENIC=1
NC_060062.1	45721364	45721484	NC_060062.1_45721365_45721486;GENIC=0
NC_060062.1	45749347	45749467	NC_060062.1_45749348_45749469;GENIC=1
NC_060062.1	45783015	45783238	NC_060062.1_45783016_45783239;GENIC=1
NC_060062.1	45796935	45797055	NC_060062.1_45796936_45797057;GENIC=1
NC_060062.1	45807607	45807727	NC_060062.1_45807608_45807729;GENIC=1
NC_060062.1	45831349	45831469	NC_060062.1_45831340_45831461;GENIC=1
NC_060062.1	45846090	45846210	NC_060062.1_45846091_45846212;GENIC=1
NC_060062.1	45876148	45876268	NC_060062.1_45876149_45876270;GENIC=1
NC_060062.1	45898313	45898433	NC_060062.1_45898314_45898435;GENIC=1
NC_060062.1	45900342	45900462	NC_060062.1_45900343_45900464;GENIC=1
NC_060062.1	45928605	45928725	NC_060062.1_45928606_45928727;GENIC=1
NC_060062.1	45968528	45968648	NC_060062.1_45968529_45968650;GENIC=1
NC_060062.1	45983695	45983815	NC_060062.1_45983696_45983817;GENIC=0
NC_060062.1	45999383	45999503	NC_060062.1_45999384_45999505;GENIC=1
NC_060062.1	46020696	46020816	NC_060062.1_46020697_46020818;GENIC=0
NC_060062.1	46030319	46030439	NC_060062.1_46030432_46030433;GENIC=0,NC_060062.1_46030391_46030392;GENIC=0,NC_060062.1_46030413_46030414;GENIC=0,NC_060062.1_46030359_46030360;GENIC=0,NC_060062.1_46030366_46030367;GENIC=0,NC_060062.1_46030404_46030405;GENIC=0,NC_060062.1_46030328_46030329;GENIC=0
NC_060062.1	46036939	46037171	NC_060062.1_46036940_46037172;GENIC=1
NC_060062.1	46060178	46060298	NC_060062.1_46060179_46060300;GENIC=1
NC_060062.1	46065085	46065205	NC_060062.1_46065086_46065207;GENIC=1
NC_060062.1	46101266	46101386	NC_060062.1_46101267_46101388;GENIC=1
NC_060062.1	46115439	46115559	NC_060062.1_46115440_46115561;GENIC=1
NC_060062.1	46127068	46127188	NC_060062.1_46127069_46127190;GENIC=1
NC_060062.1	46127821	46127941	NC_060062.1_46127821_46127943;GENIC=1
NC_060062.1	46150129	46150249	NC_060062.1_46150130_46150251;GENIC=1
NC_060062.1	46168942	46169105	NC_060062.1_46168943_46169106;GENIC=1
NC_060062.1	46198211	46198331	NC_060062.1_46198212_46198333;GENIC=1
NC_060062.1	46222692	46222812	NC_060062.1_46222693_46222814;GENIC=1
NC_060062.1	46237677	46237797	NC_060062.1_46237678_46237799;GENIC=1
NC_060062.1	46259880	46260000	NC_060062.1_46259881_46260002;GENIC=1
NC_060062.1	46301686	46301806	NC_060062.1_46301687_46301808;GENIC=1
NC_060062.1	46306515	46306635	NC_060062.1_46306516_46306637;GENIC=1
NC_060062.1	46325466	46325586	NC_060062.1_46325467_46325588;GENIC=1
NC_060062.1	46337292	46337412	NC_060062.1_46337293_46337414;GENIC=1
NC_060062.1	46354406	46354538	NC_060062.1_46354407_46354539;GENIC=1
NC_060062.1	46370754	46370874	NC_060062.1_46370755_46370876;GENIC=1
NC_060062.1	46382127	46382247	NC_060062.1_46382128_46382249;GENIC=1
NC_060062.1	46406612	46406732	NC_060062.1_46406613_46406734;GENIC=1
NC_060062.1	46423604	46423752	NC_060062.1_46423605_46423753;GENIC=1
NC_060062.1	46426990	46427268	NC_060062.1_46426991_46427269;GENIC=0
NC_060062.1	46477408	46477528	NC_060062.1_46477409_46477530;GENIC=1
NC_060062.1	46477784	46477904	NC_060062.1_46477785_46477906;GENIC=1
NC_060062.1	46497367	46497538	NC_060062.1_46497368_46497539;GENIC=1
NC_060062.1	46500598	46500718	NC_060062.1_46500599_46500720;GENIC=0
NC_060062.1	46518345	46518465	NC_060062.1_46518346_46518467;GENIC=1
NC_060062.1	46539420	46539540	NC_060062.1_46539439_46539440;GENIC=0,NC_060062.1_46539431_46539432;GENIC=0,NC_060062.1_46539516_46539517;GENIC=0,NC_060062.1_46539497_46539498;GENIC=0
NC_060062.1	46544496	46544616	NC_060062.1_46544497_46544618;GENIC=1
NC_060062.1	46558974	46559094	NC_060062.1_46558975_46559096;GENIC=1
NC_060062.1	46569427	46569547	NC_060062.1_46569428_46569549;GENIC=1
NC_060062.1	46615090	46615210	NC_060062.1_46615091_46615212;GENIC=0
NC_060062.1	46649998	46650118	NC_060062.1_46649999_46650120;GENIC=1
NC_060062.1	46651473	46651593	NC_060062.1_46651474_46651595;GENIC=1
NC_060062.1	46654067	46654269	NC_060062.1_46654068_46654270;GENIC=1
NC_060062.1	46689185	46689305	NC_060062.1_46689186_46689307;GENIC=1
NC_060062.1	46689985	46690184	NC_060062.1_46689986_46690185;GENIC=1
NC_060062.1	46710351	46710471	NC_060062.1_46710352_46710473;GENIC=1
NC_060062.1	46722440	46722560	NC_060062.1_46722441_46722562;GENIC=1
NC_060062.1	46744514	46744665	NC_060062.1_46744511_46744666;GENIC=1
NC_060062.1	46760776	46760896	NC_060062.1_46760777_46760898;GENIC=1
NC_060062.1	46794923	46795137	NC_060062.1_46794924_46795138;GENIC=0
NC_060062.1	46811722	46811842	NC_060062.1_46811723_46811844;GENIC=1
NC_060062.1	46828876	46828996	NC_060062.1_46828877_46828998;GENIC=1
NC_060062.1	46853921	46854041	NC_060062.1_46853922_46854172;GENIC=1
NC_060062.1	46854051	46854171	NC_060062.1_46853922_46854172;GENIC=1
NC_060062.1	46859936	46860056	NC_060062.1_46859937_46860058;GENIC=1
NC_060062.1	46903796	46904036	NC_060062.1_46903797_46904037;GENIC=1
NC_060062.1	46914348	46914468	NC_060062.1_46914349_46914470;GENIC=1
NC_060062.1	46937020	46937140	NC_060062.1_46937021_46937142;GENIC=1
NC_060062.1	46940786	46940906	NC_060062.1_46940787_46940908;GENIC=1
NC_060062.1	46979244	46979364	NC_060062.1_46979245_46979366;GENIC=1
NC_060062.1	46993136	46993321	NC_060062.1_46993137_46993322;GENIC=1
NC_060062.1	47006629	47006749	NC_060062.1_47006630_47006751;GENIC=1
NC_060062.1	47011424	47011590	NC_060062.1_47011425_47011591;GENIC=1
NC_060062.1	47030774	47031112	NC_060062.1_47030775_47031113;GENIC=0
NC_060062.1	47053616	47053736	NC_060062.1_47053617_47053738;GENIC=0
NC_060062.1	47070771	47070891	NC_060062.1_47070772_47070893;GENIC=1
NC_060062.1	47084311	47084431	NC_060062.1_47084312_47084433;GENIC=1
NC_060062.1	47098953	47099073	NC_060062.1_47098954_47099075;GENIC=1
NC_060062.1	47119084	47119204	NC_060062.1_47119085_47119206;GENIC=1
NC_060062.1	47124848	47124968	NC_060062.1_47124849_47124970;GENIC=1
NC_060062.1	47138220	47138340	NC_060062.1_47138221_47138342;GENIC=1
NC_060062.1	47146279	47146399	NC_060062.1_47146294_47146793;GENIC=0
NC_060062.1	47163832	47163952	NC_060062.1_47163833_47163954;GENIC=1
NC_060062.1	47183966	47184086	NC_060062.1_47183967_47184088;GENIC=1
NC_060062.1	47201359	47201479	NC_060062.1_47201360_47201481;GENIC=1
NC_060062.1	47217882	47218002	NC_060062.1_47217883_47218004;GENIC=1
NC_060062.1	47224928	47225048	NC_060062.1_47224929_47225050;GENIC=0
NC_060062.1	47254461	47254581	NC_060062.1_47254462_47254583;GENIC=1
NC_060062.1	47270869	47271011	NC_060062.1_47270870_47271012;GENIC=1
NC_060062.1	47286074	47286194	NC_060062.1_47286075_47286196;GENIC=0
NC_060062.1	47316022	47316142	NC_060062.1_47316018_47316148;GENIC=0
NC_060062.1	47333355	47333578	NC_060062.1_47333356_47333593;GENIC=1
NC_060062.1	47350660	47350780	NC_060062.1_47350661_47350782;GENIC=1
NC_060062.1	47368732	47368852	NC_060062.1_47368733_47368854;GENIC=1
NC_060062.1	47411678	47411836	NC_060062.1_47411679_47411837;GENIC=1
NC_060062.1	47412011	47412226	NC_060062.1_47412012_47412227;GENIC=1
NC_060062.1	47485795	47485915	NC_060062.1_47485783_47485904;GENIC=1
NC_060062.1	47490752	47490872	NC_060062.1_47490753_47490874;GENIC=1
NC_060062.1	47505571	47505691	NC_060062.1_47505572_47505693;GENIC=0
NC_060062.1	47523071	47523191	NC_060062.1_47523072_47523193;GENIC=1
NC_060062.1	47536186	47536306	NC_060062.1_47536187_47536308;GENIC=1
NC_060062.1	47555905	47556025	NC_060062.1_47555974_47555975;GENIC=1
NC_060062.1	47557109	47557229	NC_060062.1_47557110_47557231;GENIC=1
NC_060062.1	47572035	47572155	NC_060062.1_47572036_47572157;GENIC=1
NC_060062.1	47597938	47598058	NC_060062.1_47597939_47598060;GENIC=1
NC_060062.1	47600781	47600954	NC_060062.1_47600782_47600955;GENIC=1
NC_060062.1	47644772	47644892	NC_060062.1_47644773_47644894;GENIC=1
NC_060062.1	47656863	47657084	NC_060062.1_47656864_47657085;GENIC=0
NC_060062.1	47683115	47683235	NC_060062.1_47683116_47683237;GENIC=1
NC_060062.1	47700839	47700959	NC_060062.1_47700840_47700961;GENIC=1
NC_060062.1	47704143	47704517	NC_060062.1_47704144_47704518;GENIC=1
NC_060062.1	47768388	47768508	NC_060062.1_47768389_47768510;GENIC=1
NC_060062.1	47773621	47773741	NC_060062.1_47773622_47773743;GENIC=1
NC_060062.1	47791188	47791308	NC_060062.1_47791189_47791310;GENIC=1
NC_060062.1	47803189	47803309	NC_060062.1_47803190_47803311;GENIC=1
NC_060062.1	47817598	47817718	NC_060062.1_47817613_47817734;GENIC=0
NC_060062.1	47824327	47824447	NC_060062.1_47824328_47824449;GENIC=1
NC_060062.1	47845452	47845572	NC_060062.1_47845453_47845574;GENIC=1
NC_060062.1	47878327	47878447	NC_060062.1_47878328_47878449;GENIC=1
NC_060062.1	47896285	47896405	NC_060062.1_47896286_47896407;GENIC=1
NC_060062.1	47922606	47922764	NC_060062.1_47922607_47922765;GENIC=1
NC_060062.1	47967776	47967896	NC_060062.1_47967777_47967898;GENIC=1
NC_060062.1	47980350	47980470	NC_060062.1_47980351_47980472;GENIC=0
NC_060062.1	48001426	48001546	NC_060062.1_48001427_48001548;GENIC=0
NC_060062.1	48013970	48014275	NC_060062.1_48013980_48014276;GENIC=1
NC_060062.1	48035907	48036027	NC_060062.1_48035922_48036193;GENIC=1
NC_060062.1	48036088	48036208	NC_060062.1_48035922_48036193;GENIC=1
NC_060062.1	48064074	48064242	NC_060062.1_48064075_48064243;GENIC=1
NC_060062.1	48079911	48080031	NC_060062.1_48079912_48080033;GENIC=1
NC_060062.1	48081145	48081265	NC_060062.1_48081146_48081267;GENIC=1
NC_060062.1	48107621	48107828	NC_060062.1_48107622_48107829;GENIC=1
NC_060062.1	48115316	48115613	NC_060062.1_48115317_48115614;GENIC=1
NC_060062.1	48115821	48116000	NC_060062.1_48115811_48116001;GENIC=1
NC_060062.1	48116103	48116235	NC_060062.1_48116104_48116236;GENIC=1
NC_060062.1	48169064	48169184	NC_060062.1_48169065_48169186;GENIC=1
NC_060062.1	48177327	48177447	NC_060062.1_48177328_48177449;GENIC=1
NC_060062.1	48180243	48180399	NC_060062.1_48180244_48180400;GENIC=1
NC_060062.1	48207150	48207270	NC_060062.1_48207151_48207272;GENIC=1
NC_060062.1	48229696	48229816	NC_060062.1_48229697_48229818;GENIC=1
NC_060062.1	48237496	48237616	NC_060062.1_48237603_48237604;GENIC=1,NC_060062.1_48237567_48237568;GENIC=1
NC_060062.1	48249941	48250061	NC_060062.1_48249942_48250063;GENIC=1
NC_060062.1	48270020	48270140	NC_060062.1_48270021_48270142;GENIC=0
NC_060062.1	48298303	48298423	NC_060062.1_48298304_48298425;GENIC=1
NC_060062.1	48309920	48310083	NC_060062.1_48309921_48310084;GENIC=1
NC_060062.1	48337481	48337797	NC_060062.1_48337482_48337798;GENIC=1
NC_060062.1	48348765	48348885	NC_060062.1_48348766_48348887;GENIC=1
NC_060062.1	48366882	48367075	NC_060062.1_48366883_48367076;GENIC=1
NC_060062.1	48399548	48399668	NC_060062.1_48399529_48399658;GENIC=1
NC_060062.1	48419508	48419644	NC_060062.1_48419509_48419645;GENIC=1
NC_060062.1	48458712	48458832	NC_060062.1_48458713_48458834;GENIC=1
NC_060062.1	48458990	48459110	NC_060062.1_48458991_48459112;GENIC=1
NC_060062.1	48460191	48460311	NC_060062.1_48460231_48460232;GENIC=1,NC_060062.1_48460298_48460299;GENIC=1,NC_060062.1_48460316_48460317;GENIC=1,NC_060062.1_48460204_48460205;GENIC=1,NC_060062.1_48460257_48460258;GENIC=1
NC_060062.1	48473090	48473210	NC_060062.1_48473091_48473212;GENIC=1
NC_060062.1	48489702	48489822	NC_060062.1_48489687_48489808;GENIC=0
NC_060062.1	48499163	48499283	NC_060062.1_48499164_48499285;GENIC=0
NC_060062.1	48552147	48552399	NC_060062.1_48552148_48552400;GENIC=1
NC_060062.1	48595672	48595792	NC_060062.1_48595673_48595794;GENIC=1
NC_060062.1	48597445	48597565	NC_060062.1_48597446_48597567;GENIC=1
NC_060062.1	48605111	48605231	NC_060062.1_48605112_48605233;GENIC=1
NC_060062.1	48621516	48621636	NC_060062.1_48621517_48621638;GENIC=1
NC_060062.1	48630219	48630339	NC_060062.1_48630220_48630341;GENIC=1
NC_060062.1	48636326	48636446	NC_060062.1_48636322_48636453;GENIC=1
NC_060062.1	48659237	48659409	NC_060062.1_48659238_48659410;GENIC=1
NC_060062.1	48673342	48673462	NC_060062.1_48673343_48673464;GENIC=1
NC_060062.1	48682592	48682712	NC_060062.1_48682593_48682714;GENIC=1
NC_060062.1	48720021	48720161	NC_060062.1_48720040_48720041;GENIC=0,NC_060062.1_48720152_48720153;GENIC=0,NC_060062.1_48720032_48720033;GENIC=0,NC_060062.1_48720119_48720120;GENIC=0,NC_060062.1_48720049_48720050;GENIC=0,NC_060062.1_48720160_48720162;GENIC=0,NC_060062.1_48720137_48720138;GENIC=0,NC_060062.1_48720121_48720122;GENIC=0,NC_060062.1_48720125_48720126;GENIC=0,NC_060062.1_48720072_48720074;GENIC=0,NC_060062.1_48720133_48720134;GENIC=0,NC_060062.1_48720123_48720124;GENIC=0,NC_060062.1_48720022_48720023;GENIC=0,NC_060062.1_48720047_48720048;GENIC=0,NC_060062.1_48720086_48720089;GENIC=0
NC_060062.1	48721797	48721917	NC_060062.1_48721798_48721919;GENIC=0
NC_060062.1	48731165	48731285	NC_060062.1_48731166_48731287;GENIC=1
NC_060062.1	48762416	48762536	NC_060062.1_48762417_48762538;GENIC=1
NC_060062.1	48764812	48764932	NC_060062.1_48764813_48764934;GENIC=1
NC_060062.1	48773833	48774118	NC_060062.1_48773834_48774119;GENIC=1
NC_060062.1	48784119	48784239	NC_060062.1_48784120_48784241;GENIC=1
NC_060062.1	48809128	48809248	NC_060062.1_48809129_48809250;GENIC=1
NC_060062.1	48833479	48833599	NC_060062.1_48833480_48833601;GENIC=1
NC_060062.1	48841440	48841560	NC_060062.1_48841441_48841562;GENIC=1
NC_060062.1	48874537	48874762	NC_060062.1_48874538_48874763;GENIC=1
NC_060062.1	48914915	48915035	NC_060062.1_48914916_48915037;GENIC=1
NC_060062.1	48929197	48929317	NC_060062.1_48929198_48929319;GENIC=1
NC_060062.1	48940558	48940678	NC_060062.1_48940559_48940680;GENIC=1
NC_060062.1	48948089	48948209	NC_060062.1_48948103_48948104;GENIC=0,NC_060062.1_48948094_48948095;GENIC=0,NC_060062.1_48948131_48948132;GENIC=0
NC_060062.1	48959811	48960004	NC_060062.1_48959812_48960105;GENIC=0
NC_060062.1	48992909	48993029	NC_060062.1_48992910_48993031;GENIC=1
NC_060062.1	48993257	48993468	NC_060062.1_48993258_48993483;GENIC=1
NC_060062.1	49049234	49049590	NC_060062.1_49049411_49049591;GENIC=1,NC_060062.1_49049235_49049356;GENIC=1
NC_060062.1	49150239	49150393	NC_060062.1_49150240_49150394;GENIC=1
NC_060062.1	49150699	49151608	NC_060062.1_49151155_49151609;GENIC=1,NC_060062.1_49150700_49151153;GENIC=1
NC_060062.1	49151737	49151857	NC_060062.1_49151737_49151859;GENIC=1
NC_060062.1	49152033	49152298	NC_060062.1_49152034_49152299;GENIC=1
NC_060062.1	49152588	49153239	NC_060062.1_49152929_49153240;GENIC=1,NC_060062.1_49152589_49152917;GENIC=1
NC_060062.1	49153990	49154110	NC_060062.1_49153991_49154232;GENIC=1
NC_060062.1	49154111	49154231	NC_060062.1_49153991_49154232;GENIC=1
NC_060062.1	49163921	49164569	NC_060062.1_49163922_49164570;GENIC=1
NC_060062.1	49211327	49211447	NC_060062.1_49211328_49211449;GENIC=1
NC_060062.1	49216061	49216181	NC_060062.1_49216062_49216183;GENIC=1
NC_060062.1	49245989	49246109	NC_060062.1_49245990_49246111;GENIC=1
NC_060062.1	49255834	49255954	NC_060062.1_49255835_49255956;GENIC=1
NC_060062.1	49263153	49263273	NC_060062.1_49263138_49263259;GENIC=1
NC_060062.1	49283247	49283367	NC_060062.1_49283248_49283369;GENIC=1
NC_060062.1	49302234	49302354	NC_060062.1_49302235_49302356;GENIC=1
NC_060062.1	49316941	49317061	NC_060062.1_49316942_49317063;GENIC=0
NC_060062.1	49362038	49362158	NC_060062.1_49362039_49362160;GENIC=1
NC_060062.1	49394129	49394249	NC_060062.1_49394130_49394251;GENIC=1
NC_060062.1	49423028	49423148	NC_060062.1_49423029_49423150;GENIC=1
NC_060062.1	49433702	49433822	NC_060062.1_49433703_49433824;GENIC=1
NC_060062.1	49444125	49444298	NC_060062.1_49444126_49444299;GENIC=1
NC_060062.1	49459414	49459534	NC_060062.1_49459519_49459520;GENIC=0
NC_060062.1	49464892	49465104	NC_060062.1_49464907_49465210;GENIC=0
NC_060062.1	49465105	49465225	NC_060062.1_49464907_49465210;GENIC=0
NC_060062.1	49490391	49490622	NC_060062.1_49490392_49490623;GENIC=1
NC_060062.1	49502572	49502692	NC_060062.1_49502573_49502694;GENIC=1
NC_060062.1	49517777	49517897	NC_060062.1_49517778_49517899;GENIC=1
NC_060062.1	49539300	49539420	NC_060062.1_49539301_49539422;GENIC=1
NC_060062.1	49551634	49551850	NC_060062.1_49551635_49551851;GENIC=1
NC_060062.1	49570575	49570877	NC_060062.1_49570576_49570878;GENIC=1
NC_060062.1	49590950	49591183	NC_060062.1_49590951_49591184;GENIC=1
NC_060062.1	49602202	49602322	NC_060062.1_49602203_49602324;GENIC=1
NC_060062.1	49622116	49622236	NC_060062.1_49622117_49622238;GENIC=1
NC_060062.1	49631712	49631832	NC_060062.1_49631713_49631834;GENIC=1
NC_060062.1	49661325	49661511	NC_060062.1_49661326_49661512;GENIC=1
NC_060062.1	49662497	49662617	NC_060062.1_49662498_49662619;GENIC=1
NC_060062.1	49675446	49675592	NC_060062.1_49675447_49675593;GENIC=0
NC_060062.1	49687536	49687656	NC_060062.1_49687537_49687658;GENIC=1
NC_060062.1	49711796	49711916	NC_060062.1_49711797_49711918;GENIC=1
NC_060062.1	49724309	49724429	NC_060062.1_49724310_49724431;GENIC=1
NC_060062.1	49744429	49744549	NC_060062.1_49744430_49744551;GENIC=0
NC_060062.1	49758967	49759087	NC_060062.1_49758968_49759089;GENIC=1
NC_060062.1	49772920	49773040	NC_060062.1_49772921_49773042;GENIC=1
NC_060062.1	49789898	49790018	NC_060062.1_49789899_49790020;GENIC=1
NC_060062.1	49802283	49802403	NC_060062.1_49802375_49802376;GENIC=0
NC_060062.1	49824606	49824726	NC_060062.1_49824591_49824712;GENIC=1
NC_060062.1	49853877	49853997	NC_060062.1_49853878_49853999;GENIC=1
NC_060062.1	49875629	49875749	NC_060062.1_49875644_49875890;GENIC=0
NC_060062.1	49891692	49891812	NC_060062.1_49891693_49891814;GENIC=0
NC_060062.1	49907707	49907827	NC_060062.1_49907708_49907829;GENIC=1
NC_060062.1	49917924	49918044	NC_060062.1_49917925_49918046;GENIC=0
NC_060062.1	49930958	49931078	NC_060062.1_49930988_49930989;GENIC=0,NC_060062.1_49930962_49930963;GENIC=0,NC_060062.1_49931078_49931079;GENIC=0,NC_060062.1_49930959_49930960;GENIC=0,NC_060062.1_49931069_49931070;GENIC=0,NC_060062.1_49931034_49931035;GENIC=0
NC_060062.1	49931203	49931323	NC_060062.1_49931276_49931277;GENIC=0,NC_060062.1_49931299_49931300;GENIC=0,NC_060062.1_49931317_49931318;GENIC=0,NC_060062.1_49931258_49931259;GENIC=1,NC_060062.1_49931265_49931266;GENIC=1
NC_060062.1	49934505	49934804	NC_060062.1_49934506_49934805;GENIC=1
NC_060062.1	49975310	49975430	NC_060062.1_49975311_49975432;GENIC=1
NC_060062.1	49983913	49984033	NC_060062.1_49983914_49984035;GENIC=1
NC_060062.1	49987408	49987528	NC_060062.1_49987409_49987530;GENIC=1
NC_060062.1	50056338	50056458	NC_060062.1_50056339_50056460;GENIC=0
NC_060062.1	50091935	50092055	NC_060062.1_50091936_50092057;GENIC=1
NC_060062.1	50092963	50093246	NC_060062.1_50092964_50093247;GENIC=1
NC_060062.1	50093308	50093653	NC_060062.1_50093309_50093654;GENIC=1
NC_060062.1	50093904	50094024	NC_060062.1_50093905_50094026;GENIC=1
NC_060062.1	50111517	50111637	NC_060062.1_50111518_50111639;GENIC=1
NC_060062.1	50128550	50128670	NC_060062.1_50128551_50128672;GENIC=1
NC_060062.1	50177590	50177710	NC_060062.1_50177605_50177967;GENIC=1
NC_060062.1	50213329	50213449	NC_060062.1_50213330_50213451;GENIC=1
NC_060062.1	50216826	50216946	NC_060062.1_50216827_50216948;GENIC=1
NC_060062.1	50249178	50249298	NC_060062.1_50249188_50249309;GENIC=1
NC_060062.1	50257273	50257417	NC_060062.1_50257274_50257418;GENIC=1
NC_060062.1	50281440	50281627	NC_060062.1_50281441_50281628;GENIC=1
NC_060062.1	50294952	50295072	NC_060062.1_50294953_50295074;GENIC=1
NC_060062.1	50316982	50317213	NC_060062.1_50316983_50317214;GENIC=1
NC_060062.1	50323859	50323979	NC_060062.1_50323860_50323981;GENIC=1
NC_060062.1	50349023	50349143	NC_060062.1_50349024_50349145;GENIC=1
NC_060062.1	50384702	50384822	NC_060062.1_50384703_50384824;GENIC=0
NC_060062.1	50395415	50395535	NC_060062.1_50395416_50395537;GENIC=1
NC_060062.1	50428292	50428434	NC_060062.1_50428293_50428435;GENIC=1
NC_060062.1	50455941	50456395	NC_060062.1_50456275_50456396;GENIC=1,NC_060062.1_50456114_50456235;GENIC=1,NC_060062.1_50455942_50456063;GENIC=1
NC_060062.1	50485734	50485854	NC_060062.1_50485735_50485856;GENIC=1
NC_060062.1	50486292	50486412	NC_060062.1_50486291_50486416;GENIC=1
NC_060062.1	50564090	50564210	NC_060062.1_50564091_50564212;GENIC=1
NC_060062.1	50565458	50565578	NC_060062.1_50565459_50565580;GENIC=1
NC_060062.1	50567377	50567497	NC_060062.1_50567378_50567499;GENIC=1
NC_060062.1	50567590	50567710	NC_060062.1_50567591_50567712;GENIC=1
NC_060062.1	50586742	50586862	NC_060062.1_50586743_50586864;GENIC=1
NC_060062.1	50604103	50604223	NC_060062.1_50604104_50604225;GENIC=1
NC_060062.1	50622448	50622663	NC_060062.1_50622449_50622664;GENIC=1
NC_060062.1	50622743	50622863	NC_060062.1_50622744_50622865;GENIC=1
NC_060062.1	50653868	50654103	NC_060062.1_50653869_50654104;GENIC=1
NC_060062.1	50666786	50667069	NC_060062.1_50666949_50667070;GENIC=1,NC_060062.1_50666787_50666908;GENIC=1
NC_060062.1	50704592	50704712	NC_060062.1_50704307_50704709;GENIC=0
NC_060062.1	50741957	50742077	NC_060062.1_50741958_50742079;GENIC=1
NC_060062.1	50811076	50811196	NC_060062.1_50811091_50811212;GENIC=1
NC_060062.1	50912678	50912822	NC_060062.1_50912663_50912823;GENIC=0
NC_060062.1	50919900	50920020	NC_060062.1_50919901_50920022;GENIC=0
NC_060062.1	50921782	50921902	NC_060062.1_50921797_50921918;GENIC=0
NC_060062.1	50922214	50922334	NC_060062.1_50922048_50922319;GENIC=0
NC_060062.1	50934044	50934164	NC_060062.1_50934045_50934166;GENIC=1
NC_060062.1	50960536	50960656	NC_060062.1_50960537_50960658;GENIC=1
NC_060062.1	50977565	50977864	NC_060062.1_50977704_50977865;GENIC=1,NC_060062.1_50977566_50977687;GENIC=0
NC_060062.1	50990035	50990155	NC_060062.1_50990100_50990101;GENIC=0,NC_060062.1_50990073_50990074;GENIC=0,NC_060062.1_50990153_50990154;GENIC=0
NC_060062.1	50992413	50992533	NC_060062.1_50992414_50992535;GENIC=1
NC_060062.1	51028808	51028928	NC_060062.1_51028809_51028930;GENIC=1
NC_060062.1	51072057	51072177	NC_060062.1_51072058_51072179;GENIC=1
NC_060062.1	51078759	51078879	NC_060062.1_51078760_51078881;GENIC=1
NC_060062.1	51082447	51082567	NC_060062.1_51082448_51082569;GENIC=1
NC_060062.1	51093452	51093660	NC_060062.1_51093453_51093661;GENIC=1
NC_060062.1	51113541	51113661	NC_060062.1_51113539_51113665;GENIC=1
NC_060062.1	51116073	51116193	NC_060062.1_51116074_51116195;GENIC=1
NC_060062.1	51144673	51144793	NC_060062.1_51144674_51144795;GENIC=1
NC_060062.1	51150681	51150801	NC_060062.1_51150682_51150803;GENIC=1
NC_060062.1	51150886	51151424	NC_060062.1_51150887_51151425;GENIC=1
NC_060062.1	51175596	51175716	NC_060062.1_51175597_51175718;GENIC=1
NC_060062.1	51196577	51196697	NC_060062.1_51196578_51196699;GENIC=1
NC_060062.1	51211139	51211259	NC_060062.1_51211140_51211261;GENIC=1
NC_060062.1	51227862	51227982	NC_060062.1_51227863_51227984;GENIC=1
NC_060062.1	51236865	51236985	NC_060062.1_51236866_51236987;GENIC=1
NC_060062.1	51259863	51259983	NC_060062.1_51259864_51259985;GENIC=1
NC_060062.1	51316221	51316341	NC_060062.1_51316236_51316357;GENIC=0
NC_060062.1	51366514	51366634	NC_060062.1_51366515_51366636;GENIC=0
NC_060062.1	51375318	51375438	NC_060062.1_51375319_51375440;GENIC=1
NC_060062.1	51398915	51399035	NC_060062.1_51398916_51399037;GENIC=1
NC_060062.1	51417906	51418026	NC_060062.1_51417907_51418028;GENIC=0
NC_060062.1	51429542	51429662	NC_060062.1_51429543_51429664;GENIC=1
NC_060062.1	51449836	51449956	NC_060062.1_51449837_51449958;GENIC=1
NC_060062.1	51471002	51471122	NC_060062.1_51471003_51471124;GENIC=1
NC_060062.1	51489396	51489516	NC_060062.1_51489397_51489518;GENIC=1
NC_060062.1	51492157	51492277	NC_060062.1_51492158_51492279;GENIC=1
NC_060062.1	51521365	51521485	NC_060062.1_51521366_51521487;GENIC=0
NC_060062.1	51538094	51538214	NC_060062.1_51538095_51538216;GENIC=1
NC_060062.1	51559935	51560055	NC_060062.1_51559936_51560057;GENIC=1
NC_060062.1	51568158	51568278	NC_060062.1_51568159_51568280;GENIC=1
NC_060062.1	51586364	51586484	NC_060062.1_51586365_51586486;GENIC=1
NC_060062.1	51616315	51616435	NC_060062.1_51616316_51616437;GENIC=1
NC_060062.1	51635796	51635916	NC_060062.1_51635797_51635918;GENIC=1
NC_060062.1	51651646	51651766	NC_060062.1_51651647_51651768;GENIC=1
NC_060062.1	51651876	51651996	NC_060062.1_51651877_51651998;GENIC=1
NC_060062.1	51683936	51684056	NC_060062.1_51683951_51684396;GENIC=0
NC_060062.1	51684468	51684588	NC_060062.1_51684452_51684573;GENIC=0
NC_060062.1	51705480	51705600	NC_060062.1_51705481_51705602;GENIC=1
NC_060062.1	51726468	51726588	NC_060062.1_51726469_51726590;GENIC=0
NC_060062.1	51759790	51760028	NC_060062.1_51759791_51760029;GENIC=0
NC_060062.1	51810896	51811016	NC_060062.1_51810897_51811018;GENIC=0
NC_060062.1	51823501	51823621	NC_060062.1_51823502_51823623;GENIC=1
NC_060062.1	51848730	51848850	NC_060062.1_51848731_51848852;GENIC=0
NC_060062.1	51937024	51937144	NC_060062.1_51937025_51937146;GENIC=0
NC_060062.1	51945694	51945814	NC_060062.1_51945695_51945849;GENIC=1
NC_060062.1	51956675	51956795	NC_060062.1_51956274_51956780;GENIC=0
NC_060062.1	51986507	51986627	NC_060062.1_51986508_51986629;GENIC=1
NC_060062.1	52020226	52020346	NC_060062.1_52020227_52020348;GENIC=1
NC_060062.1	52024216	52024336	NC_060062.1_52024217_52024338;GENIC=1
NC_060062.1	52042185	52042305	NC_060062.1_52042186_52042307;GENIC=1
NC_060062.1	52058235	52058355	NC_060062.1_52058236_52058357;GENIC=1
NC_060062.1	52076913	52077033	NC_060062.1_52076914_52077035;GENIC=1
NC_060062.1	52089705	52089825	NC_060062.1_52089706_52089827;GENIC=1
NC_060062.1	52113324	52113444	NC_060062.1_52113325_52113446;GENIC=1
NC_060062.1	52147445	52147565	NC_060062.1_52147446_52147975;GENIC=1
NC_060062.1	52147870	52147990	NC_060062.1_52147446_52147975;GENIC=1
NC_060062.1	52186629	52186749	NC_060062.1_52186630_52186751;GENIC=1
NC_060062.1	52186754	52186874	NC_060062.1_52186630_52186751;GENIC=1,NC_060062.1_52186805_52187000;GENIC=1
NC_060062.1	52186879	52186999	NC_060062.1_52186805_52187000;GENIC=1
NC_060062.1	52197900	52198100	NC_060062.1_52197901_52198101;GENIC=0
NC_060062.1	52216321	52216441	NC_060062.1_52216322_52216443;GENIC=0
NC_060062.1	52216737	52216857	NC_060062.1_52216738_52216859;GENIC=1
NC_060062.1	52240304	52240424	NC_060062.1_52240305_52240426;GENIC=1
NC_060062.1	52272353	52272473	NC_060062.1_52272354_52272475;GENIC=1
NC_060062.1	52278200	52278320	NC_060062.1_52278201_52278322;GENIC=1
NC_060062.1	52295242	52295362	NC_060062.1_52295243_52295364;GENIC=1
NC_060062.1	52309336	52309456	NC_060062.1_52309337_52309458;GENIC=1
NC_060062.1	52328155	52328275	NC_060062.1_52328156_52328277;GENIC=0
NC_060062.1	52349416	52349536	NC_060062.1_52349417_52349538;GENIC=1
NC_060062.1	52363361	52363481	NC_060062.1_52363362_52363483;GENIC=1
NC_060062.1	52380346	52380466	NC_060062.1_52380347_52380468;GENIC=1
NC_060062.1	52399528	52399648	NC_060062.1_52399529_52399650;GENIC=0
NC_060062.1	52412122	52412242	NC_060062.1_52412123_52412244;GENIC=1
NC_060062.1	52421030	52421150	NC_060062.1_52421045_52421166;GENIC=0
NC_060062.1	52488770	52488890	NC_060062.1_52488771_52488892;GENIC=1
NC_060062.1	52531170	52531343	NC_060062.1_52531171_52531344;GENIC=0
NC_060062.1	52541629	52541749	NC_060062.1_52541630_52541751;GENIC=1
NC_060062.1	52545672	52545792	NC_060062.1_52545673_52545794;GENIC=1
NC_060062.1	52565899	52566019	NC_060062.1_52565900_52566021;GENIC=1
NC_060062.1	52566579	52566699	NC_060062.1_52566580_52566701;GENIC=1
NC_060062.1	52566702	52566822	NC_060062.1_52566580_52566701;GENIC=1,NC_060062.1_52566731_52566946;GENIC=1
NC_060062.1	52566825	52566945	NC_060062.1_52566731_52566946;GENIC=1
NC_060062.1	52580976	52581096	NC_060062.1_52580977_52581098;GENIC=1
NC_060062.1	52600532	52600652	NC_060062.1_52600533_52600654;GENIC=1
NC_060062.1	52621715	52621835	NC_060062.1_52621716_52621837;GENIC=1
NC_060062.1	52632905	52633025	NC_060062.1_52632906_52633027;GENIC=1
NC_060062.1	52643416	52643536	NC_060062.1_52643417_52643538;GENIC=1
NC_060062.1	52668912	52669032	NC_060062.1_52668913_52669034;GENIC=1
NC_060062.1	52684064	52684184	NC_060062.1_52684065_52684186;GENIC=1
NC_060062.1	52685851	52685971	NC_060062.1_52685852_52685973;GENIC=1
NC_060062.1	52709520	52709640	NC_060062.1_52709530_52709531;GENIC=0,NC_060062.1_52709624_52709625;GENIC=0,NC_060062.1_52709547_52709548;GENIC=0,NC_060062.1_52709599_52709600;GENIC=0
NC_060062.1	52788561	52788681	NC_060062.1_52788562_52788683;GENIC=1
NC_060062.1	52800397	52800517	NC_060062.1_52800398_52800519;GENIC=1
NC_060062.1	52828917	52829037	NC_060062.1_52828918_52829164;GENIC=1
NC_060062.1	52829043	52829163	NC_060062.1_52828918_52829164;GENIC=1
NC_060062.1	52847078	52847198	NC_060062.1_52847079_52847200;GENIC=1
NC_060062.1	52857508	52857628	NC_060062.1_52857509_52857630;GENIC=1
NC_060062.1	52912135	52912362	NC_060062.1_52912136_52912363;GENIC=1
NC_060062.1	52912499	52912619	NC_060062.1_52912500_52912621;GENIC=1
NC_060062.1	52942509	52942629	NC_060062.1_52942510_52942631;GENIC=1
NC_060062.1	52942723	52942843	NC_060062.1_52942724_52942845;GENIC=1
NC_060062.1	52942929	52943189	NC_060062.1_52943069_52943190;GENIC=1,NC_060062.1_52942930_52943051;GENIC=1
NC_060062.1	52956519	52956639	NC_060062.1_52956520_52956641;GENIC=1
NC_060062.1	52974420	52974540	NC_060062.1_52974421_52974542;GENIC=1
NC_060062.1	52984337	52984457	NC_060062.1_52984338_52984459;GENIC=1
NC_060062.1	53035672	53035792	NC_060062.1_53035673_53035794;GENIC=0
NC_060062.1	53037194	53037314	NC_060062.1_53037195_53037316;GENIC=1
NC_060062.1	53037951	53038071	NC_060062.1_53037952_53038073;GENIC=1
NC_060062.1	53048300	53048420	NC_060062.1_53048301_53048422;GENIC=1
NC_060062.1	53072706	53072826	NC_060062.1_53072707_53072828;GENIC=1
NC_060062.1	53074483	53074603	NC_060062.1_53074484_53074605;GENIC=1
NC_060062.1	53075577	53075697	NC_060062.1_53075578_53075699;GENIC=1
NC_060062.1	53095207	53095465	NC_060062.1_53095208_53095466;GENIC=1
NC_060062.1	53140631	53140751	NC_060062.1_53140632_53140753;GENIC=0
NC_060062.1	53269002	53269343	NC_060062.1_53269003_53269344;GENIC=0
NC_060062.1	53440583	53440703	NC_060062.1_53440584_53440705;GENIC=1
NC_060062.1	53441403	53441523	NC_060062.1_53441404_53441525;GENIC=1
NC_060062.1	53444668	53444788	NC_060062.1_53444669_53444790;GENIC=1
NC_060062.1	53445532	53445652	NC_060062.1_53445533_53445654;GENIC=1
NC_060062.1	53452648	53452768	NC_060062.1_53452649_53452770;GENIC=1
NC_060062.1	53455098	53455331	NC_060062.1_53455099_53455332;GENIC=0
NC_060062.1	53466778	53466990	NC_060062.1_53466779_53466991;GENIC=1
NC_060062.1	53524069	53524189	NC_060062.1_53524070_53524191;GENIC=1
NC_060062.1	53541305	53541425	NC_060062.1_53541306_53541427;GENIC=0
NC_060062.1	53542766	53542990	NC_060062.1_53542767_53542989;GENIC=0
NC_060062.1	53552189	53552309	NC_060062.1_53552173_53552294;GENIC=0
NC_060062.1	53567418	53567701	NC_060062.1_53567419_53567702;GENIC=1
NC_060062.1	53568652	53568772	NC_060062.1_53568653_53568774;GENIC=1
NC_060062.1	53584002	53584122	NC_060062.1_53584003_53584124;GENIC=1
NC_060062.1	53590064	53590271	NC_060062.1_53590065_53590272;GENIC=1
NC_060062.1	53590595	53590739	NC_060062.1_53590580_53590724;GENIC=1
NC_060062.1	53593027	53593147	NC_060062.1_53593028_53593149;GENIC=1
NC_060062.1	53626562	53626682	NC_060062.1_53626563_53626684;GENIC=1
NC_060062.1	53626847	53626967	NC_060062.1_53626848_53626969;GENIC=1
NC_060062.1	53636496	53636735	NC_060062.1_53636497_53636736;GENIC=1
NC_060062.1	53647838	53647958	NC_060062.1_53647839_53647960;GENIC=1
NC_060062.1	53676462	53676582	NC_060062.1_53676447_53676568;GENIC=1
NC_060062.1	53677396	53677516	NC_060062.1_53677397_53677518;GENIC=1
NC_060062.1	53702834	53703063	NC_060062.1_53702835_53703064;GENIC=1
NC_060062.1	53764657	53764777	NC_060062.1_53764658_53764779;GENIC=1
NC_060062.1	53771990	53772110	NC_060062.1_53771991_53772112;GENIC=0
NC_060062.1	53781136	53781256	NC_060062.1_53781137_53781258;GENIC=1
NC_060062.1	53800340	53800460	NC_060062.1_53800380_53800381;GENIC=0,NC_060062.1_53800371_53800372;GENIC=0,NC_060062.1_53800357_53800358;GENIC=0,NC_060062.1_53800405_53800407;GENIC=0,NC_060062.1_53800368_53800370;GENIC=0,NC_060062.1_53800352_53800353;GENIC=0,NC_060062.1_53800410_53800411;GENIC=0,NC_060062.1_53800402_53800403;GENIC=0
NC_060062.1	53824066	53824186	NC_060062.1_53824067_53824188;GENIC=1
NC_060062.1	53841620	53841973	NC_060062.1_53841621_53841974;GENIC=1
NC_060062.1	53878025	53878259	NC_060062.1_53878026_53878260;GENIC=1
NC_060062.1	53887425	53887545	NC_060062.1_53887426_53887547;GENIC=1
NC_060062.1	53889488	53889608	NC_060062.1_53889489_53889610;GENIC=1
NC_060062.1	53890442	53890562	NC_060062.1_53890443_53890564;GENIC=1
NC_060062.1	53931180	53931300	NC_060062.1_53931181_53931302;GENIC=1
NC_060062.1	53940443	53940563	NC_060062.1_53940444_53940565;GENIC=1
NC_060062.1	53966828	53966948	NC_060062.1_53966829_53966950;GENIC=1
NC_060062.1	53967858	53967978	NC_060062.1_53967859_53967980;GENIC=1
NC_060062.1	54057950	54058070	NC_060062.1_54057951_54058072;GENIC=1
NC_060062.1	54080630	54080750	NC_060062.1_54080631_54080752;GENIC=1
NC_060062.1	54125454	54125656	NC_060062.1_54125455_54125657;GENIC=1
NC_060062.1	54159883	54160003	NC_060062.1_54159884_54160005;GENIC=1
NC_060062.1	54162795	54162915	NC_060062.1_54162796_54162917;GENIC=1
NC_060062.1	54168896	54169125	NC_060062.1_54168897_54169126;GENIC=1
NC_060062.1	54173697	54173817	NC_060062.1_54173698_54173819;GENIC=1
NC_060062.1	54176907	54177027	NC_060062.1_54176908_54177029;GENIC=1
NC_060062.1	54177142	54177262	NC_060062.1_54177143_54177264;GENIC=1
NC_060062.1	54178031	54178151	NC_060062.1_54178032_54178153;GENIC=1
NC_060062.1	54214482	54214747	NC_060062.1_54214483_54214748;GENIC=1
NC_060062.1	54284389	54284509	NC_060062.1_54284390_54284511;GENIC=0
NC_060062.1	54298601	54298721	NC_060062.1_54298602_54298723;GENIC=1
NC_060062.1	54307089	54307476	NC_060062.1_54307090_54307477;GENIC=1
NC_060062.1	54314257	54314377	NC_060062.1_54314258_54314379;GENIC=1
NC_060062.1	54331709	54331829	NC_060062.1_54331710_54332196;GENIC=1
NC_060062.1	54331831	54331951	NC_060062.1_54331710_54332196;GENIC=1
NC_060062.1	54331953	54332073	NC_060062.1_54331710_54332196;GENIC=1
NC_060062.1	54332075	54332195	NC_060062.1_54331710_54332196;GENIC=1
NC_060062.1	54332261	54332381	NC_060062.1_54332262_54332383;GENIC=1
NC_060062.1	54334668	54334788	NC_060062.1_54334774_54334775;GENIC=0
NC_060062.1	54343861	54344078	NC_060062.1_54343862_54344079;GENIC=1
NC_060062.1	54395437	54395557	NC_060062.1_54395438_54395559;GENIC=1
NC_060062.1	54395894	54396051	NC_060062.1_54395895_54396052;GENIC=1
NC_060062.1	54396217	54396337	NC_060062.1_54396218_54396339;GENIC=1
NC_060062.1	54419597	54419717	NC_060062.1_54419595_54419722;GENIC=0
NC_060062.1	54419888	54420008	NC_060062.1_54419889_54420010;GENIC=0
NC_060062.1	54581608	54581770	NC_060062.1_54581609_54581771;GENIC=1
NC_060062.1	54586098	54586218	NC_060062.1_54586099_54586220;GENIC=1
NC_060062.1	54588770	54589585	NC_060062.1_54589115_54589305;GENIC=1,NC_060062.1_54589323_54589586;GENIC=1,NC_060062.1_54588771_54589100;GENIC=1
NC_060062.1	54590816	54590936	NC_060062.1_54590817_54591065;GENIC=1
NC_060062.1	54590944	54591064	NC_060062.1_54590817_54591065;GENIC=1
NC_060062.1	54591226	54591346	NC_060062.1_54591227_54591348;GENIC=1
NC_060062.1	54591569	54591689	NC_060062.1_54591570_54591813;GENIC=1
NC_060062.1	54591692	54591812	NC_060062.1_54591570_54591813;GENIC=1
NC_060062.1	54591940	54592101	NC_060062.1_54591941_54592102;GENIC=1
NC_060062.1	54592176	54592296	NC_060062.1_54592177_54592298;GENIC=1
NC_060062.1	54592382	54592526	NC_060062.1_54592383_54592527;GENIC=1
NC_060062.1	54593468	54593588	NC_060062.1_54593469_54593590;GENIC=1
NC_060062.1	54665804	54666088	NC_060062.1_54665805_54666089;GENIC=1
NC_060062.1	54948269	54948389	NC_060062.1_54948270_54948391;GENIC=0
NC_060062.1	54950932	54951052	NC_060062.1_54950933_54951054;GENIC=1
NC_060062.1	54951211	54951331	NC_060062.1_54951212_54951333;GENIC=1
NC_060062.1	54951639	54951844	NC_060062.1_54951793_54951794;GENIC=1,NC_060062.1_54951624_54951745;GENIC=1,NC_060062.1_54951798_54951799;GENIC=1,NC_060062.1_54951844_54951845;GENIC=1
NC_060062.1	54951980	54952269	NC_060062.1_54952055_54952056;GENIC=1,NC_060062.1_54952062_54952063;GENIC=1,NC_060062.1_54952032_54952033;GENIC=1,NC_060062.1_54952017_54952018;GENIC=1,NC_060062.1_54952059_54952060;GENIC=1,NC_060062.1_54952022_54952023;GENIC=1,NC_060062.1_54952093_54952270;GENIC=1,NC_060062.1_54951981_54951982;GENIC=1,NC_060062.1_54952014_54952015;GENIC=1
NC_060062.1	54952332	54952530	NC_060062.1_54952364_54952365;GENIC=1,NC_060062.1_54952502_54952503;GENIC=0,NC_060062.1_54952471_54952472;GENIC=0,NC_060062.1_54952493_54952494;GENIC=0,NC_060062.1_54952345_54952346;GENIC=1,NC_060062.1_54952460_54952461;GENIC=0,NC_060062.1_54952334_54952335;GENIC=1,NC_060062.1_54952332_54952333;GENIC=1,NC_060062.1_54952361_54952362;GENIC=1,NC_060062.1_54952487_54952488;GENIC=0,NC_060062.1_54952469_54952470;GENIC=0
NC_060062.1	54952894	54953014	NC_060062.1_54952895_54953016;GENIC=0
NC_060062.1	54954065	54954206	NC_060062.1_54954054_54954207;GENIC=0
NC_060062.1	54958810	54958930	NC_060062.1_54958918_54958919;GENIC=0,NC_060062.1_54958870_54958871;GENIC=0,NC_060062.1_54958878_54958880;GENIC=0,NC_060062.1_54958884_54958886;GENIC=0,NC_060062.1_54958874_54958875;GENIC=0,NC_060062.1_54958922_54958923;GENIC=0,NC_060062.1_54958900_54958901;GENIC=0,NC_060062.1_54958898_54958899;GENIC=0,NC_060062.1_54958892_54958894;GENIC=0,NC_060062.1_54958902_54958903;GENIC=0,NC_060062.1_54958889_54958890;GENIC=0
NC_060062.1	55034959	55035186	NC_060062.1_55034960_55035187;GENIC=1
NC_060062.1	55061076	55061196	NC_060062.1_55061077_55061198;GENIC=1
NC_060062.1	55079675	55079795	NC_060062.1_55079676_55079797;GENIC=1
NC_060062.1	55092362	55092482	NC_060062.1_55092363_55092484;GENIC=1
NC_060062.1	55102418	55102538	NC_060062.1_55102420_55102541;GENIC=1
NC_060062.1	55116254	55116374	NC_060062.1_55116255_55116376;GENIC=1
NC_060062.1	55134881	55135001	NC_060062.1_55134882_55135003;GENIC=0
NC_060062.1	55248835	55248955	NC_060062.1_55248836_55249082;GENIC=0
NC_060062.1	55292973	55293093	NC_060062.1_55292974_55293095;GENIC=1
NC_060062.1	55298769	55298889	NC_060062.1_55298770_55298891;GENIC=1
NC_060062.1	55312740	55312860	NC_060062.1_55312741_55312862;GENIC=1
NC_060062.1	55313215	55313335	NC_060062.1_55313216_55313337;GENIC=1
NC_060062.1	55346243	55346363	NC_060062.1_55346244_55346365;GENIC=1
NC_060062.1	55347990	55348134	NC_060062.1_55347991_55348135;GENIC=1
NC_060062.1	55353243	55353363	NC_060062.1_55353244_55353365;GENIC=1
NC_060062.1	55360876	55360996	NC_060062.1_55360892_55360894;GENIC=1,NC_060062.1_55360915_55360916;GENIC=1,NC_060062.1_55360888_55360890;GENIC=1,NC_060062.1_55360881_55360882;GENIC=1,NC_060062.1_55360877_55360878;GENIC=1,NC_060062.1_55360899_55360900;GENIC=1,NC_060062.1_55360901_55360902;GENIC=1
NC_060062.1	55372991	55373131	NC_060062.1_55372992_55373132;GENIC=1
NC_060062.1	55373203	55373323	NC_060062.1_55373281_55373282;GENIC=1,NC_060062.1_55373299_55373300;GENIC=1,NC_060062.1_55373272_55373273;GENIC=1
NC_060062.1	55373503	55373623	NC_060062.1_55373518_55373519;GENIC=1,NC_060062.1_55373571_55373572;GENIC=1,NC_060062.1_55373503_55373504;GENIC=1,NC_060062.1_55373541_55373542;GENIC=1,NC_060062.1_55373534_55373535;GENIC=1
NC_060062.1	55403729	55404038	NC_060062.1_55403730_55404044;GENIC=1
NC_060062.1	55409827	55409947	NC_060062.1_55409828_55409949;GENIC=1
NC_060062.1	55445302	55445447	NC_060062.1_55445303_55445448;GENIC=0
NC_060062.1	55468302	55468422	NC_060062.1_55468303_55468424;GENIC=0
NC_060062.1	55469743	55469863	NC_060062.1_55469744_55469865;GENIC=1
NC_060062.1	55494257	55494377	NC_060062.1_55494258_55494379;GENIC=1
NC_060062.1	55511099	55511219	NC_060062.1_55511114_55511457;GENIC=0
NC_060062.1	55511352	55511472	NC_060062.1_55511114_55511457;GENIC=0
NC_060062.1	55544787	55544907	NC_060062.1_55544788_55544909;GENIC=1
NC_060062.1	55567718	55568035	NC_060062.1_55567855_55568036;GENIC=1,NC_060062.1_55567719_55567841;GENIC=1
NC_060062.1	55580055	55580175	NC_060062.1_55580056_55580177;GENIC=1
NC_060062.1	55586827	55586947	NC_060062.1_55586828_55586949;GENIC=1
NC_060062.1	55607872	55607992	NC_060062.1_55607873_55607994;GENIC=1
NC_060062.1	55608202	55608397	NC_060062.1_55608203_55608398;GENIC=1
NC_060062.1	55681201	55681469	NC_060062.1_55681349_55681470;GENIC=1,NC_060062.1_55681202_55681330;GENIC=1
NC_060062.1	55684580	55684757	NC_060062.1_55684581_55684758;GENIC=1
NC_060062.1	55701666	55701786	NC_060062.1_55701667_55701788;GENIC=1
NC_060062.1	55744107	55744292	NC_060062.1_55744108_55744293;GENIC=0
NC_060062.1	55792938	55793097	NC_060062.1_55792939_55793098;GENIC=1
NC_060062.1	55797148	55797268	NC_060062.1_55797149_55797270;GENIC=1
NC_060062.1	55799954	55800381	NC_060062.1_55799955_55800141;GENIC=1,NC_060062.1_55800339_55800608;GENIC=1,NC_060062.1_55800150_55800328;GENIC=1
NC_060062.1	55800390	55800607	NC_060062.1_55800339_55800608;GENIC=1
NC_060062.1	55800736	55800856	NC_060062.1_55800737_55801340;GENIC=1
NC_060062.1	55800857	55800977	NC_060062.1_55800737_55801340;GENIC=1
NC_060062.1	55800978	55801098	NC_060062.1_55800737_55801340;GENIC=1
NC_060062.1	55801099	55801339	NC_060062.1_55800737_55801340;GENIC=1
NC_060062.1	55821747	55821867	NC_060062.1_55821748_55821869;GENIC=1
NC_060062.1	55823705	55823825	NC_060062.1_55823706_55823827;GENIC=1
NC_060062.1	55830575	55830695	NC_060062.1_55830576_55830697;GENIC=1
NC_060062.1	55913654	55913774	NC_060062.1_55913715_55913716;GENIC=1,NC_060062.1_55913782_55913783;GENIC=1,NC_060062.1_55913703_55913704;GENIC=1,NC_060062.1_55913786_55913787;GENIC=1
NC_060062.1	55913782	55913902	NC_060062.1_55913786_55913787;GENIC=1,NC_060062.1_55913782_55913783;GENIC=1
NC_060062.1	55917323	55917443	NC_060062.1_55917324_55917445;GENIC=1
NC_060062.1	55917662	55917782	NC_060062.1_55917663_55917784;GENIC=1
NC_060062.1	55926104	55926224	NC_060062.1_55926105_55926226;GENIC=1
NC_060062.1	55966650	55966770	NC_060062.1_55966651_55966772;GENIC=1
NC_060062.1	55967378	55967498	NC_060062.1_55967379_55967500;GENIC=1
NC_060062.1	56047345	56047616	NC_060062.1_56047496_56047617;GENIC=1,NC_060062.1_56047346_56047467;GENIC=1
NC_060062.1	56058339	56058546	NC_060062.1_56058340_56058547;GENIC=1
NC_060062.1	56088808	56089001	NC_060062.1_56088809_56089002;GENIC=0
NC_060062.1	56136195	56136315	NC_060062.1_56136210_56136424;GENIC=0
NC_060062.1	56136723	56136843	NC_060062.1_56136536_56136828;GENIC=0
NC_060062.1	56173478	56173598	NC_060062.1_56173479_56173600;GENIC=1
NC_060062.1	56251309	56251614	NC_060062.1_56251310_56251707;GENIC=0
NC_060062.1	56258141	56258261	NC_060062.1_56258052_56258262;GENIC=0
NC_060062.1	56338740	56338976	NC_060062.1_56338741_56338977;GENIC=1
NC_060062.1	56346108	56346542	NC_060062.1_56346335_56346543;GENIC=0,NC_060062.1_56346109_56346327;GENIC=0
NC_060062.1	56396761	56396881	NC_060062.1_56396762_56396883;GENIC=1
NC_060062.1	56397767	56397887	NC_060062.1_56397768_56397889;GENIC=1
NC_060062.1	56417222	56417342	NC_060062.1_56417223_56417344;GENIC=1
NC_060062.1	56417433	56417553	NC_060062.1_56417434_56417555;GENIC=1
NC_060062.1	56418804	56418924	NC_060062.1_56418805_56418926;GENIC=1
NC_060062.1	56419149	56419269	NC_060062.1_56419150_56419271;GENIC=1
NC_060062.1	56420973	56421093	NC_060062.1_56420974_56421095;GENIC=1
NC_060062.1	56421891	56422011	NC_060062.1_56421892_56422013;GENIC=1
NC_060062.1	56422395	56422515	NC_060062.1_56422396_56422517;GENIC=1
NC_060062.1	56422622	56422742	NC_060062.1_56422623_56422744;GENIC=1
NC_060062.1	56422855	56422975	NC_060062.1_56422856_56422977;GENIC=1
NC_060062.1	56423066	56423186	NC_060062.1_56423067_56423188;GENIC=1
NC_060062.1	56455295	56455477	NC_060062.1_56455296_56455478;GENIC=0
NC_060062.1	56676840	56677036	NC_060062.1_56676841_56677037;GENIC=0
NC_060062.1	56677128	56677512	NC_060062.1_56677129_56677250;GENIC=0,NC_060062.1_56677300_56677513;GENIC=0
NC_060062.1	56678942	56679062	NC_060062.1_56678943_56679064;GENIC=0
NC_060062.1	56680917	56681037	NC_060062.1_56680918_56681039;GENIC=1
NC_060062.1	56753877	56753997	NC_060062.1_56753878_56753999;GENIC=0
NC_060062.1	56755719	56755839	NC_060062.1_56755768_56755769;GENIC=0,NC_060062.1_56755736_56755737;GENIC=0
NC_060062.1	56755856	56756018	NC_060062.1_56755857_56756019;GENIC=0
NC_060062.1	56760221	56760341	NC_060062.1_56760297_56760299;GENIC=0,NC_060062.1_56760283_56760285;GENIC=0,NC_060062.1_56760310_56760311;GENIC=0,NC_060062.1_56760314_56760315;GENIC=0,NC_060062.1_56760248_56760249;GENIC=0,NC_060062.1_56760241_56760242;GENIC=0,NC_060062.1_56760291_56760293;GENIC=0,NC_060062.1_56760264_56760265;GENIC=0,NC_060062.1_56760303_56760304;GENIC=0,NC_060062.1_56760272_56760275;GENIC=0,NC_060062.1_56760268_56760269;GENIC=0,NC_060062.1_56760280_56760281;GENIC=0,NC_060062.1_56760278_56760279;GENIC=0,NC_060062.1_56760253_56760254;GENIC=0
NC_060062.1	56760402	56760522	NC_060062.1_56760426_56760427;GENIC=0,NC_060062.1_56760432_56760433;GENIC=0,NC_060062.1_56760403_56760404;GENIC=0
NC_060062.1	56760644	56760764	NC_060062.1_56760679_56760680;GENIC=0,NC_060062.1_56760654_56760656;GENIC=0,NC_060062.1_56760650_56760651;GENIC=0,NC_060062.1_56760661_56760663;GENIC=0,NC_060062.1_56760682_56760684;GENIC=0,NC_060062.1_56760688_56760689;GENIC=0,NC_060062.1_56760666_56760667;GENIC=0,NC_060062.1_56760701_56760702;GENIC=0,NC_060062.1_56760664_56760665;GENIC=0,NC_060062.1_56760671_56760672;GENIC=0,NC_060062.1_56760703_56760704;GENIC=0
NC_060062.1	56761926	56762073	NC_060062.1_56762073_56762074;GENIC=0,NC_060062.1_56761940_56761941;GENIC=0,NC_060062.1_56762010_56762013;GENIC=0,NC_060062.1_56762046_56762047;GENIC=0,NC_060062.1_56761970_56761971;GENIC=0,NC_060062.1_56761945_56761947;GENIC=0,NC_060062.1_56761937_56761938;GENIC=0,NC_060062.1_56761959_56761960;GENIC=0,NC_060062.1_56761935_56761936;GENIC=0,NC_060062.1_56762040_56762041;GENIC=0,NC_060062.1_56762016_56762017;GENIC=0,NC_060062.1_56762054_56762055;GENIC=0,NC_060062.1_56762050_56762051;GENIC=0,NC_060062.1_56761942_56761943;GENIC=0,NC_060062.1_56762060_56762062;GENIC=0,NC_060062.1_56761954_56761955;GENIC=0,NC_060062.1_56761974_56761975;GENIC=0,NC_060062.1_56762003_56762004;GENIC=0,NC_060062.1_56761961_56761962;GENIC=0,NC_060062.1_56761966_56761967;GENIC=0,NC_060062.1_56761956_56761958;GENIC=0,NC_060062.1_56761977_56761978;GENIC=0,NC_060062.1_56761927_56761929;GENIC=0,NC_060062.1_56762037_56762038;GENIC=0,NC_060062.1_56761996_56761997;GENIC=0,NC_060062.1_56762026_56762029;GENIC=0,NC_060062.1_56762018_56762020;GENIC=0,NC_060062.1_56762064_56762065;GENIC=0,NC_060062.1_56761948_56761949;GENIC=0,NC_060062.1_56762000_56762002;GENIC=0,NC_060062.1_56762071_56762072;GENIC=0
NC_060062.1	56762366	56762542	NC_060062.1_56762431_56762432;GENIC=0,NC_060062.1_56762437_56762438;GENIC=0,NC_060062.1_56762441_56762442;GENIC=0,NC_060062.1_56762521_56762522;GENIC=0,NC_060062.1_56762413_56762414;GENIC=0,NC_060062.1_56762456_56762457;GENIC=0,NC_060062.1_56762453_56762454;GENIC=0,NC_060062.1_56762541_56762543;GENIC=0,NC_060062.1_56762510_56762511;GENIC=0,NC_060062.1_56762439_56762440;GENIC=0,NC_060062.1_56762517_56762518;GENIC=0,NC_060062.1_56762369_56762370;GENIC=0,NC_060062.1_56762367_56762368;GENIC=0,NC_060062.1_56762463_56762464;GENIC=0,NC_060062.1_56762426_56762428;GENIC=0,NC_060062.1_56762537_56762538;GENIC=0,NC_060062.1_56762470_56762471;GENIC=0,NC_060062.1_56762481_56762483;GENIC=0,NC_060062.1_56762514_56762515;GENIC=0,NC_060062.1_56762434_56762436;GENIC=0,NC_060062.1_56762529_56762530;GENIC=0,NC_060062.1_56762494_56762498;GENIC=0,NC_060062.1_56762473_56762474;GENIC=0,NC_060062.1_56762486_56762487;GENIC=0,NC_060062.1_56762484_56762485;GENIC=0,NC_060062.1_56762444_56762445;GENIC=0
NC_060062.1	56762600	56762720	NC_060062.1_56762615_56762617;GENIC=0,NC_060062.1_56762627_56763070;GENIC=0,NC_060062.1_56762624_56762625;GENIC=0,NC_060062.1_56762620_56762621;GENIC=0
NC_060062.1	56762742	56762944	NC_060062.1_56762627_56763070;GENIC=0
NC_060062.1	56762965	56763085	NC_060062.1_56762627_56763070;GENIC=0
NC_060062.1	56763287	56763407	NC_060062.1_56763288_56763409;GENIC=0
NC_060062.1	56764722	56764842	NC_060062.1_56764722_56764844;GENIC=0
NC_060062.1	56766037	56766219	NC_060062.1_56766038_56766220;GENIC=0
NC_060062.1	56767734	56767854	NC_060062.1_56767731_56767860;GENIC=0
NC_060062.1	56818290	56818410	NC_060062.1_56818291_56818412;GENIC=0
NC_060062.1	56819455	56819722	NC_060062.1_56819456_56819723;GENIC=1
NC_060062.1	56824598	56824754	NC_060062.1_56824599_56824755;GENIC=0
NC_060062.1	56865618	56865738	NC_060062.1_56865633_56865865;GENIC=0
NC_060062.1	56873943	56874063	NC_060062.1_56873944_56874065;GENIC=1
NC_060062.1	56906478	56906598	NC_060062.1_56906479_56906600;GENIC=1
NC_060062.1	56907670	56907790	NC_060062.1_56907671_56907792;GENIC=1
NC_060062.1	56929302	56929422	NC_060062.1_56929303_56929424;GENIC=0
NC_060062.1	56963254	56963374	NC_060062.1_56963295_56963296;GENIC=0,NC_060062.1_56963285_56963286;GENIC=0,NC_060062.1_56963310_56963311;GENIC=0,NC_060062.1_56963304_56963305;GENIC=0,NC_060062.1_56963268_56963269;GENIC=0,NC_060062.1_56963301_56963302;GENIC=0,NC_060062.1_56963289_56963290;GENIC=0,NC_060062.1_56963270_56963271;GENIC=0,NC_060062.1_56963283_56963284;GENIC=0
NC_060062.1	57034150	57034270	NC_060062.1_57034151_57034272;GENIC=1
NC_060062.1	57358523	57358643	NC_060062.1_57358524_57358645;GENIC=1
NC_060062.1	57359180	57359457	NC_060062.1_57359181_57359302;GENIC=1,NC_060062.1_57359337_57359458;GENIC=1
NC_060062.1	57369628	57369748	NC_060062.1_57369612_57369734;GENIC=1
NC_060062.1	57369999	57370119	NC_060062.1_57370000_57370121;GENIC=1
NC_060062.1	57370319	57370439	NC_060062.1_57370304_57370425;GENIC=1
NC_060062.1	57371869	57371989	NC_060062.1_57371883_57372005;GENIC=0
NC_060062.1	57410924	57411095	NC_060062.1_57410842_57411096;GENIC=0
NC_060062.1	57421507	57421627	NC_060062.1_57421508_57421629;GENIC=1
NC_060062.1	57429635	57429778	NC_060062.1_57429636_57429779;GENIC=1
NC_060062.1	57437489	57437609	NC_060062.1_57437490_57437611;GENIC=1
NC_060062.1	57438363	57438774	NC_060062.1_57438348_57438648;GENIC=1,NC_060062.1_57438654_57438775;GENIC=1
NC_060062.1	57458764	57458884	NC_060062.1_57458505_57458885;GENIC=0
NC_060062.1	57466052	57466241	NC_060062.1_57466053_57466242;GENIC=0
NC_060062.1	57466402	57466522	NC_060062.1_57466402_57466525;GENIC=0
NC_060062.1	57494273	57494409	NC_060062.1_57494274_57494410;GENIC=1
NC_060062.1	57547715	57547971	NC_060062.1_57547716_57547837;GENIC=1,NC_060062.1_57547851_57547972;GENIC=1
NC_060062.1	57564134	57564330	NC_060062.1_57564135_57564524;GENIC=1
NC_060062.1	57592997	57593332	NC_060062.1_57592998_57593333;GENIC=1
NC_060062.1	57617764	57617884	NC_060062.1_57617765_57617886;GENIC=1
NC_060062.1	57656542	57656662	NC_060062.1_57656543_57656792;GENIC=1
NC_060062.1	57656671	57656791	NC_060062.1_57656543_57656792;GENIC=1
NC_060062.1	57657498	57657630	NC_060062.1_57657483_57657615;GENIC=1
NC_060062.1	57766346	57766644	NC_060062.1_57766347_57766468;GENIC=1,NC_060062.1_57766474_57766645;GENIC=1
NC_060062.1	57771430	57771550	NC_060062.1_57771559_57771680;GENIC=1,NC_060062.1_57771431_57771552;GENIC=1
NC_060062.1	57771559	57771679	NC_060062.1_57771559_57771680;GENIC=1,NC_060062.1_57771431_57771552;GENIC=1
NC_060062.1	57795442	57795562	NC_060062.1_57795443_57795564;GENIC=1
NC_060062.1	57796726	57796846	NC_060062.1_57796727_57796848;GENIC=1
NC_060062.1	57796991	57797111	NC_060062.1_57796992_57797113;GENIC=1
NC_060062.1	57797254	57797374	NC_060062.1_57797255_57797376;GENIC=1
NC_060062.1	57827719	57827839	NC_060062.1_57827720_57827841;GENIC=1
NC_060062.1	57872688	57872808	NC_060062.1_57872689_57872810;GENIC=1
NC_060062.1	57884460	57884580	NC_060062.1_57884461_57884582;GENIC=1
NC_060062.1	57886151	57886271	NC_060062.1_57886152_57886273;GENIC=1
NC_060062.1	57893010	57893130	NC_060062.1_57893094_57893095;GENIC=0,NC_060062.1_57893044_57893045;GENIC=0,NC_060062.1_57893028_57893029;GENIC=0
NC_060062.1	57949099	57949219	NC_060062.1_57948974_57949220;GENIC=1
NC_060062.1	57949552	57949672	NC_060062.1_57949553_57949674;GENIC=0
NC_060062.1	57983150	57983270	NC_060062.1_57983011_57983255;GENIC=0
NC_060062.1	58023877	58024089	NC_060062.1_58023878_58024090;GENIC=1
NC_060062.1	58024236	58024356	NC_060062.1_58024237_58024358;GENIC=1
```
