## Supplementary material for "Leveraging whole-genome re-sequencing for diversity, population structure, and a public mid-density genotyping enrichment panel in crimson clover (*Trifolium incarnatum L*.) for breeding purposes": Here: CrimsonClover30K_AuburnUniversity.bed (part 2 of 2)

```
NC_060062.1	58073969	58074235	NC_060062.1_58073970_58074236;GENIC=0
NC_060062.1	58095142	58095446	NC_060062.1_58095143_58095447;GENIC=0
NC_060062.1	58113187	58113507	NC_060062.1_58113188_58113466;GENIC=1,NC_060062.1_58113467_58113468;GENIC=1,NC_060062.1_58113504_58113505;GENIC=1,NC_060062.1_58113475_58113476;GENIC=1,NC_060062.1_58113506_58113508;GENIC=1,NC_060062.1_58113487_58113488;GENIC=1,NC_060062.1_58113500_58113501;GENIC=1
NC_060062.1	58117317	58117519	NC_060062.1_58117318_58117520;GENIC=1
NC_060062.1	58145066	58145186	NC_060062.1_58145067_58145230;GENIC=1
NC_060062.1	58145189	58145309	NC_060062.1_58145244_58145365;GENIC=1,NC_060062.1_58145067_58145230;GENIC=1
NC_060062.1	58145312	58145432	NC_060062.1_58145244_58145365;GENIC=1,NC_060062.1_58145383_58145556;GENIC=1
NC_060062.1	58145435	58145555	NC_060062.1_58145383_58145556;GENIC=1
NC_060062.1	58180337	58180457	NC_060062.1_58180337_58180460;GENIC=1
NC_060062.1	58181635	58181755	NC_060062.1_58181636_58181757;GENIC=1
NC_060062.1	58185736	58185856	NC_060062.1_58185726_58185847;GENIC=1
NC_060062.1	58292669	58292789	NC_060062.1_58292670_58292791;GENIC=1
NC_060062.1	58298288	58298408	NC_060062.1_58298289_58298410;GENIC=1
NC_060062.1	58533874	58533994	NC_060062.1_58533875_58533996;GENIC=1
NC_060062.1	58640618	58640738	NC_060062.1_58640633_58640754;GENIC=0
NC_060062.1	58640872	58641200	NC_060062.1_58640757_58641201;GENIC=0
NC_060062.1	58715489	58715778	NC_060062.1_58715490_58715623;GENIC=0,NC_060062.1_58715634_58715779;GENIC=0
NC_060062.1	58716305	58716425	NC_060062.1_58716306_58716517;GENIC=0
NC_060062.1	58716427	58716547	NC_060062.1_58716306_58716517;GENIC=0,NC_060062.1_58716540_58716661;GENIC=0
NC_060062.1	58716550	58716670	NC_060062.1_58716540_58716661;GENIC=0,NC_060062.1_58716672_58716793;GENIC=0
NC_060062.1	58716672	58716792	NC_060062.1_58716540_58716661;GENIC=0,NC_060062.1_58716672_58716793;GENIC=0
NC_060062.1	58717214	58717529	NC_060062.1_58717215_58717336;GENIC=0,NC_060062.1_58717394_58717530;GENIC=0
NC_060062.1	58718029	58718149	NC_060062.1_58718030_58718151;GENIC=0
NC_060062.1	58719139	58719282	NC_060062.1_58719140_58719283;GENIC=0
NC_060062.1	59119173	59119293	NC_060062.1_59119188_59119343;GENIC=0
NC_060062.1	59122385	59122623	NC_060062.1_59122622_59122624;GENIC=0,NC_060062.1_59122613_59122614;GENIC=0,NC_060062.1_59122619_59122620;GENIC=0,NC_060062.1_59122610_59122611;GENIC=0,NC_060062.1_59122596_59122597;GENIC=0,NC_060062.1_59122386_59122594;GENIC=0
NC_060062.1	59126792	59127087	NC_060062.1_59126967_59127088;GENIC=1,NC_060062.1_59126793_59126944;GENIC=0
NC_060062.1	59143698	59143818	NC_060062.1_59143694_59143824;GENIC=1
NC_060062.1	59144144	59144264	NC_060062.1_59144145_59144266;GENIC=1
NC_060062.1	59158615	59158845	NC_060062.1_59158616_59158846;GENIC=1
NC_060062.1	59159962	59160238	NC_060062.1_59159963_59160239;GENIC=1
NC_060062.1	59178529	59178693	NC_060062.1_59178530_59178694;GENIC=0
NC_060062.1	59549423	59549543	NC_060062.1_59549465_59549466;GENIC=1,NC_060062.1_59549482_59549483;GENIC=1,NC_060062.1_59549484_59549485;GENIC=1,NC_060062.1_59549437_59549438;GENIC=1,NC_060062.1_59549439_59549440;GENIC=1,NC_060062.1_59549444_59549445;GENIC=1,NC_060062.1_59549504_59549505;GENIC=1,NC_060062.1_59549473_59549475;GENIC=1,NC_060062.1_59549429_59549430;GENIC=1,NC_060062.1_59549455_59549458;GENIC=1,NC_060062.1_59549432_59549435;GENIC=1,NC_060062.1_59549480_59549481;GENIC=1,NC_060062.1_59549459_59549460;GENIC=1,NC_060062.1_59549424_59549425;GENIC=1
NC_060062.1	59549675	59549795	NC_060062.1_59549694_59549695;GENIC=1,NC_060062.1_59549682_59549683;GENIC=1,NC_060062.1_59549705_59549707;GENIC=1,NC_060062.1_59549718_59549719;GENIC=1,NC_060062.1_59549723_59549725;GENIC=1,NC_060062.1_59549675_59549676;GENIC=1,NC_060062.1_59549686_59549687;GENIC=1,NC_060062.1_59549714_59549715;GENIC=1
NC_060062.1	59550559	59550679	NC_060062.1_59550560_59550681;GENIC=1
NC_060062.1	59570465	59570585	NC_060062.1_59570466_59570587;GENIC=1
NC_060062.1	59571764	59571884	NC_060062.1_59571765_59571886;GENIC=1
NC_060062.1	59572017	59572137	NC_060062.1_59572018_59572139;GENIC=1
NC_060062.1	59575811	59575931	NC_060062.1_59575812_59575933;GENIC=1
NC_060062.1	59580559	59580679	NC_060062.1_59580562_59580683;GENIC=0
NC_060062.1	59590772	59590892	NC_060062.1_59590575_59590877;GENIC=1
NC_060062.1	59591330	59591450	NC_060062.1_59591331_59591452;GENIC=1
NC_060062.1	59605269	59605389	NC_060062.1_59605255_59605376;GENIC=1
NC_060062.1	59629367	59629487	NC_060062.1_59629368_59629489;GENIC=1
NC_060062.1	59630150	59630270	NC_060062.1_59630151_59630272;GENIC=1
NC_060062.1	59644154	59644460	NC_060062.1_59644155_59644335;GENIC=1,NC_060062.1_59644340_59644461;GENIC=1
NC_060062.1	59644832	59644952	NC_060062.1_59644833_59644954;GENIC=1
NC_060062.1	59645376	59645521	NC_060062.1_59645377_59645522;GENIC=1
NC_060062.1	59645978	59646687	NC_060062.1_59646427_59646688;GENIC=1,NC_060062.1_59645979_59646404;GENIC=1
NC_060062.1	59646787	59646907	NC_060062.1_59646914_59647035;GENIC=1,NC_060062.1_59646788_59646909;GENIC=1
NC_060062.1	59646914	59647034	NC_060062.1_59646914_59647035;GENIC=1,NC_060062.1_59646788_59646909;GENIC=1
NC_060062.1	59647107	59647410	NC_060062.1_59647108_59647260;GENIC=1,NC_060062.1_59647290_59647411;GENIC=1
NC_060062.1	59647791	59648170	NC_060062.1_59647792_59648171;GENIC=1
NC_060062.1	59648249	59648369	NC_060062.1_59648250_59648371;GENIC=1
NC_060062.1	59648508	59648845	NC_060062.1_59648725_59648846;GENIC=1,NC_060062.1_59648509_59648687;GENIC=1
NC_060062.1	59654052	59654172	NC_060062.1_59654053_59654174;GENIC=1
NC_060062.1	59657687	59657807	NC_060062.1_59657688_59657809;GENIC=1
NC_060062.1	59662365	59662485	NC_060062.1_59662366_59662487;GENIC=1
NC_060062.1	59663109	59663229	NC_060062.1_59663110_59663231;GENIC=1
NC_060062.1	59667076	59667196	NC_060062.1_59667077_59667198;GENIC=1
NC_060062.1	59668993	59669113	NC_060062.1_59669034_59669035;GENIC=1
NC_060062.1	59678210	59678330	NC_060062.1_59678211_59678332;GENIC=1
NC_060062.1	59689246	59689366	NC_060062.1_59689247_59689368;GENIC=1
NC_060062.1	59708545	59708665	NC_060062.1_59708546_59708667;GENIC=1
NC_060062.1	59709568	59709688	NC_060062.1_59709569_59709690;GENIC=1
NC_060062.1	59728608	59728728	NC_060062.1_59728609_59728730;GENIC=1
NC_060062.1	59747964	59748084	NC_060062.1_59747965_59748086;GENIC=1
NC_060062.1	59748259	59748379	NC_060062.1_59748260_59748381;GENIC=1
NC_060062.1	59748452	59748767	NC_060062.1_59748453_59748768;GENIC=1
NC_060062.1	59756413	59756533	NC_060062.1_59756414_59756535;GENIC=1
NC_060062.1	59780099	59780219	NC_060062.1_59780100_59780221;GENIC=1
NC_060062.1	59797884	59798044	NC_060062.1_59797885_59798045;GENIC=1
NC_060062.1	59812432	59812552	NC_060062.1_59812433_59812554;GENIC=1
NC_060062.1	59833757	59833987	NC_060062.1_59833758_59833988;GENIC=1
NC_060062.1	59842617	59842814	NC_060062.1_59842618_59842815;GENIC=1
NC_060062.1	59855336	59855456	NC_060062.1_59855337_59855458;GENIC=1
NC_060062.1	59877828	59877948	NC_060062.1_59877829_59877950;GENIC=1
NC_060062.1	59895575	59895695	NC_060062.1_59895576_59895697;GENIC=1
NC_060062.1	59912316	59912436	NC_060062.1_59912317_59912438;GENIC=1
NC_060062.1	59925814	59926052	NC_060062.1_59925815_59926053;GENIC=1
NC_060062.1	59939152	59939272	NC_060062.1_59939153_59939274;GENIC=1
NC_060062.1	59962037	59962157	NC_060062.1_59962038_59962159;GENIC=0
NC_060062.1	59997489	59997609	NC_060062.1_59997490_59997611;GENIC=1
NC_060062.1	60014801	60014921	NC_060062.1_60014802_60014923;GENIC=1
NC_060062.1	60031446	60031630	NC_060062.1_60031447_60031631;GENIC=1
NC_060062.1	60037968	60038088	NC_060062.1_60037969_60038090;GENIC=1
NC_060062.1	60060208	60060328	NC_060062.1_60060209_60060330;GENIC=1
NC_060062.1	60092381	60092607	NC_060062.1_60092382_60092608;GENIC=1
NC_060062.1	60099073	60099248	NC_060062.1_60099074_60099249;GENIC=1
NC_060062.1	60109194	60109314	NC_060062.1_60109195_60109316;GENIC=0
NC_060062.1	60138526	60138682	NC_060062.1_60138527_60138683;GENIC=1
NC_060062.1	60138750	60138870	NC_060062.1_60138751_60138872;GENIC=0
NC_060062.1	60175835	60176071	NC_060062.1_60175836_60176072;GENIC=1
NC_060062.1	60181533	60181653	NC_060062.1_60181534_60181655;GENIC=1
NC_060062.1	60211611	60211731	NC_060062.1_60211612_60211733;GENIC=1
NC_060062.1	60217457	60217577	NC_060062.1_60217458_60217579;GENIC=0
NC_060062.1	60229650	60229770	NC_060062.1_60229651_60229772;GENIC=1
NC_060062.1	60245850	60245970	NC_060062.1_60245851_60245972;GENIC=1
NC_060062.1	60249560	60249680	NC_060062.1_60249561_60249682;GENIC=1
NC_060062.1	60264455	60264575	NC_060062.1_60264456_60264577;GENIC=1
NC_060062.1	60279268	60279388	NC_060062.1_60279269_60279390;GENIC=1
NC_060062.1	60303451	60303650	NC_060062.1_60303452_60303651;GENIC=1
NC_060062.1	60332903	60333063	NC_060062.1_60332904_60333064;GENIC=1
NC_060062.1	60352260	60352597	NC_060062.1_60352261_60352598;GENIC=1
NC_060062.1	60353226	60353346	NC_060062.1_60353227_60353348;GENIC=1
NC_060062.1	60370047	60370167	NC_060062.1_60370048_60370169;GENIC=1
NC_060062.1	60388071	60388191	NC_060062.1_60388072_60388193;GENIC=1
NC_060062.1	60405211	60405372	NC_060062.1_60405212_60405373;GENIC=1
NC_060062.1	60423061	60423181	NC_060062.1_60423062_60423183;GENIC=1
NC_060062.1	60427564	60427684	NC_060062.1_60427565_60427686;GENIC=1
NC_060062.1	60455340	60455580	NC_060062.1_60455341_60455822;GENIC=1
NC_060062.1	60455581	60455821	NC_060062.1_60455341_60455822;GENIC=1
NC_060062.1	60475020	60475212	NC_060062.1_60475021_60475213;GENIC=1
NC_060062.1	60486997	60487117	NC_060062.1_60486998_60487119;GENIC=1
NC_060063.1	41263	41383	NC_060063.1_41264_41385;GENIC=1
NC_060063.1	42188	42308	NC_060063.1_42189_42310;GENIC=0
NC_060063.1	85701	85990	NC_060063.1_85702_85991;GENIC=1
NC_060063.1	91869	92014	NC_060063.1_91870_92015;GENIC=1
NC_060063.1	92089	92263	NC_060063.1_92090_92264;GENIC=1
NC_060063.1	92386	92506	NC_060063.1_92387_92508;GENIC=1
NC_060063.1	103523	103643	NC_060063.1_103524_103645;GENIC=1
NC_060063.1	130840	130960	NC_060063.1_130841_130962;GENIC=1
NC_060063.1	143519	143639	NC_060063.1_143520_143641;GENIC=1
NC_060063.1	160155	160275	NC_060063.1_160156_160277;GENIC=1
NC_060063.1	163939	164059	NC_060063.1_163939_163940;GENIC=0,NC_060063.1_163945_163946;GENIC=0
NC_060063.1	181624	181744	NC_060063.1_181625_181746;GENIC=1
NC_060063.1	188755	188875	NC_060063.1_188756_188877;GENIC=1
NC_060063.1	213284	213404	NC_060063.1_213285_213406;GENIC=1
NC_060063.1	227474	227594	NC_060063.1_227475_227596;GENIC=1
NC_060063.1	255756	255876	NC_060063.1_255757_255878;GENIC=0
NC_060063.1	258135	258255	NC_060063.1_258150_258271;GENIC=1
NC_060063.1	258939	259059	NC_060063.1_258994_258995;GENIC=1,NC_060063.1_259036_259037;GENIC=1,NC_060063.1_258960_258961;GENIC=1
NC_060063.1	259202	259322	NC_060063.1_259264_259265;GENIC=1,NC_060063.1_259279_259280;GENIC=1,NC_060063.1_259276_259277;GENIC=1,NC_060063.1_259288_259289;GENIC=1
NC_060063.1	259567	259687	NC_060063.1_259567_259568;GENIC=1
NC_060063.1	259857	259977	NC_060063.1_259858_259979;GENIC=1
NC_060063.1	260157	260277	NC_060063.1_260158_260279;GENIC=1
NC_060063.1	320921	321041	NC_060063.1_320922_321043;GENIC=1
NC_060063.1	324850	324970	NC_060063.1_324848_324969;GENIC=1
NC_060063.1	336073	336205	NC_060063.1_336083_336206;GENIC=1,NC_060063.1_336081_336082;GENIC=1,NC_060063.1_336074_336075;GENIC=1,NC_060063.1_336076_336077;GENIC=1
NC_060063.1	347000	347120	NC_060063.1_347001_347122;GENIC=0
NC_060063.1	362359	362479	NC_060063.1_362360_362481;GENIC=1
NC_060063.1	384127	384410	NC_060063.1_384128_384411;GENIC=1
NC_060063.1	397386	397506	NC_060063.1_397387_397508;GENIC=1
NC_060063.1	441330	441463	NC_060063.1_441331_441464;GENIC=1
NC_060063.1	442775	442895	NC_060063.1_442776_442897;GENIC=1
NC_060063.1	455189	455361	NC_060063.1_455190_455362;GENIC=0
NC_060063.1	466998	467118	NC_060063.1_466999_467120;GENIC=0
NC_060063.1	472548	472668	NC_060063.1_472549_472670;GENIC=1
NC_060063.1	503465	503585	NC_060063.1_503466_503587;GENIC=1
NC_060063.1	521990	522110	NC_060063.1_521991_522112;GENIC=1
NC_060063.1	542186	542400	NC_060063.1_542187_542415;GENIC=1
NC_060063.1	545739	545859	NC_060063.1_545740_545861;GENIC=1
NC_060063.1	567792	567912	NC_060063.1_567793_567914;GENIC=1
NC_060063.1	587568	587688	NC_060063.1_587569_587817;GENIC=0
NC_060063.1	587712	587832	NC_060063.1_587569_587817;GENIC=0
NC_060063.1	600676	600859	NC_060063.1_600677_600860;GENIC=1
NC_060063.1	618011	618131	NC_060063.1_618026_618287;GENIC=0
NC_060063.1	644895	645015	NC_060063.1_644896_645017;GENIC=1
NC_060063.1	676509	676629	NC_060063.1_676510_676631;GENIC=1
NC_060063.1	698499	698694	NC_060063.1_698500_698695;GENIC=0
NC_060063.1	706338	706458	NC_060063.1_706339_706460;GENIC=0
NC_060063.1	718954	719426	NC_060063.1_719306_719427;GENIC=0,NC_060063.1_718955_719254;GENIC=0
NC_060063.1	739916	740036	NC_060063.1_739917_740038;GENIC=1
NC_060063.1	743156	743276	NC_060063.1_743171_743292;GENIC=1
NC_060063.1	762269	762389	NC_060063.1_762270_762391;GENIC=1
NC_060063.1	768403	768523	NC_060063.1_768404_768525;GENIC=1
NC_060063.1	799604	799724	NC_060063.1_799605_799726;GENIC=1
NC_060063.1	843212	843375	NC_060063.1_843213_843376;GENIC=1
NC_060063.1	844566	844789	NC_060063.1_844567_844790;GENIC=1
NC_060063.1	855134	855254	NC_060063.1_855149_855270;GENIC=0
NC_060063.1	871540	871660	NC_060063.1_871541_871662;GENIC=1
NC_060063.1	890134	890254	NC_060063.1_890135_890256;GENIC=1
NC_060063.1	922558	922678	NC_060063.1_922559_922680;GENIC=1
NC_060063.1	943368	943488	NC_060063.1_943369_943490;GENIC=1
NC_060063.1	957110	957230	NC_060063.1_957111_957232;GENIC=1
NC_060063.1	965559	965679	NC_060063.1_965560_965681;GENIC=1
NC_060063.1	1021204	1021394	NC_060063.1_1021219_1021409;GENIC=1
NC_060063.1	1056262	1056382	NC_060063.1_1056263_1056384;GENIC=1
NC_060063.1	1073143	1073297	NC_060063.1_1073144_1073298;GENIC=1
NC_060063.1	1080245	1080365	NC_060063.1_1080246_1080367;GENIC=1
NC_060063.1	1096493	1096613	NC_060063.1_1096494_1096615;GENIC=1
NC_060063.1	1097280	1097400	NC_060063.1_1097281_1097402;GENIC=1
NC_060063.1	1190325	1190445	NC_060063.1_1190310_1190431;GENIC=1
NC_060063.1	1214567	1214687	NC_060063.1_1214680_1214681;GENIC=0
NC_060063.1	1283877	1283997	NC_060063.1_1283878_1283999;GENIC=1
NC_060063.1	1287266	1287386	NC_060063.1_1287267_1287388;GENIC=1
NC_060063.1	1287641	1287761	NC_060063.1_1287642_1287763;GENIC=1
NC_060063.1	1288376	1288496	NC_060063.1_1288377_1288498;GENIC=1
NC_060063.1	1324123	1324243	NC_060063.1_1324124_1324245;GENIC=1
NC_060063.1	1327124	1327273	NC_060063.1_1327125_1327274;GENIC=1
NC_060063.1	1327488	1327657	NC_060063.1_1327489_1327658;GENIC=1
NC_060063.1	1328219	1328368	NC_060063.1_1328220_1328369;GENIC=1
NC_060063.1	1355657	1355824	NC_060063.1_1355658_1355825;GENIC=1
NC_060063.1	1456451	1456717	NC_060063.1_1456597_1456718;GENIC=1,NC_060063.1_1456452_1456573;GENIC=1
NC_060063.1	1462987	1463168	NC_060063.1_1462988_1463169;GENIC=1
NC_060063.1	1464116	1464264	NC_060063.1_1464117_1464265;GENIC=1
NC_060063.1	1464341	1464737	NC_060063.1_1464480_1464738;GENIC=1,NC_060063.1_1464342_1464463;GENIC=1
NC_060063.1	1464841	1464961	NC_060063.1_1464842_1464963;GENIC=1
NC_060063.1	1466014	1466280	NC_060063.1_1466015_1466281;GENIC=1
NC_060063.1	1485492	1485612	NC_060063.1_1485493_1485614;GENIC=1
NC_060063.1	1498093	1498213	NC_060063.1_1498094_1498215;GENIC=1
NC_060063.1	1514860	1514980	NC_060063.1_1514861_1514982;GENIC=1
NC_060063.1	1533553	1533673	NC_060063.1_1533568_1533689;GENIC=1
NC_060063.1	1551973	1552143	NC_060063.1_1551974_1552144;GENIC=0
NC_060063.1	1555922	1556042	NC_060063.1_1556016_1556017;GENIC=0,NC_060063.1_1556012_1556013;GENIC=0
NC_060063.1	1561372	1561881	NC_060063.1_1561373_1561882;GENIC=1
NC_060063.1	1592306	1592426	NC_060063.1_1592321_1592527;GENIC=1
NC_060063.1	1610792	1610912	NC_060063.1_1610807_1610999;GENIC=0
NC_060063.1	1615841	1615961	NC_060063.1_1615842_1615963;GENIC=1
NC_060063.1	1636185	1636330	NC_060063.1_1636186_1636331;GENIC=1
NC_060063.1	1683673	1683793	NC_060063.1_1683688_1683809;GENIC=1
NC_060063.1	1698707	1698827	NC_060063.1_1698559_1698812;GENIC=0
NC_060063.1	1717106	1717275	NC_060063.1_1717107_1717276;GENIC=1
NC_060063.1	1717837	1718017	NC_060063.1_1717838_1718018;GENIC=1
NC_060063.1	1718847	1718967	NC_060063.1_1718848_1718969;GENIC=1
NC_060063.1	1733712	1733895	NC_060063.1_1733713_1733896;GENIC=1
NC_060063.1	1757947	1758067	NC_060063.1_1757948_1758318;GENIC=1
NC_060063.1	1758072	1758192	NC_060063.1_1757948_1758318;GENIC=1
NC_060063.1	1758197	1758317	NC_060063.1_1757948_1758318;GENIC=1
NC_060063.1	1773871	1774059	NC_060063.1_1773872_1774060;GENIC=1
NC_060063.1	1782594	1782805	NC_060063.1_1782595_1782806;GENIC=1
NC_060063.1	1801288	1801435	NC_060063.1_1801289_1801436;GENIC=1
NC_060063.1	1818281	1818401	NC_060063.1_1818296_1818417;GENIC=1
NC_060063.1	1836553	1836673	NC_060063.1_1836554_1836675;GENIC=1
NC_060063.1	1857785	1857905	NC_060063.1_1857786_1857907;GENIC=1
NC_060063.1	1876611	1876731	NC_060063.1_1876612_1876733;GENIC=1
NC_060063.1	1892266	1892386	NC_060063.1_1892267_1892388;GENIC=1
NC_060063.1	1913066	1913186	NC_060063.1_1913067_1913188;GENIC=1
NC_060063.1	1947788	1948082	NC_060063.1_1947789_1948083;GENIC=1
NC_060063.1	1949941	1950061	NC_060063.1_1949942_1950063;GENIC=1
NC_060063.1	1963164	1963284	NC_060063.1_1963165_1963286;GENIC=1
NC_060063.1	1989057	1989177	NC_060063.1_1989058_1989179;GENIC=0
NC_060063.1	2017149	2017269	NC_060063.1_2017164_2017392;GENIC=0
NC_060063.1	2025603	2025723	NC_060063.1_2025604_2025725;GENIC=1
NC_060063.1	2046840	2047043	NC_060063.1_2046841_2047044;GENIC=1
NC_060063.1	2047711	2047831	NC_060063.1_2047712_2047833;GENIC=1
NC_060063.1	2048034	2048154	NC_060063.1_2048035_2048156;GENIC=1
NC_060063.1	2111834	2111954	NC_060063.1_2111835_2111956;GENIC=1
NC_060063.1	2147552	2147775	NC_060063.1_2147553_2147776;GENIC=1
NC_060063.1	2149369	2149489	NC_060063.1_2149370_2149491;GENIC=1
NC_060063.1	2150169	2150289	NC_060063.1_2150170_2150291;GENIC=1
NC_060063.1	2173336	2173456	NC_060063.1_2173337_2173458;GENIC=1
NC_060063.1	2190069	2190189	NC_060063.1_2190070_2190191;GENIC=0
NC_060063.1	2254432	2254552	NC_060063.1_2254244_2254537;GENIC=0
NC_060063.1	2262922	2263188	NC_060063.1_2262923_2263189;GENIC=1
NC_060063.1	2263557	2263704	NC_060063.1_2263558_2263705;GENIC=1
NC_060063.1	2276700	2276820	NC_060063.1_2276701_2276822;GENIC=1
NC_060063.1	2288114	2288234	NC_060063.1_2288129_2288340;GENIC=0
NC_060063.1	2311196	2311347	NC_060063.1_2311197_2311198;GENIC=1,NC_060063.1_2311227_2311348;GENIC=1
NC_060063.1	2331974	2332094	NC_060063.1_2331975_2332096;GENIC=1
NC_060063.1	2336248	2336465	NC_060063.1_2336249_2336466;GENIC=1
NC_060063.1	2362447	2362567	NC_060063.1_2362448_2362569;GENIC=1
NC_060063.1	2372406	2372526	NC_060063.1_2372407_2372528;GENIC=1
NC_060063.1	2402278	2402467	NC_060063.1_2402279_2402468;GENIC=0
NC_060063.1	2402950	2403135	NC_060063.1_2402951_2403136;GENIC=0
NC_060063.1	2427107	2427227	NC_060063.1_2427108_2427229;GENIC=1
NC_060063.1	2448621	2448741	NC_060063.1_2448622_2448866;GENIC=1
NC_060063.1	2448745	2448865	NC_060063.1_2448622_2448866;GENIC=1
NC_060063.1	2507229	2507349	NC_060063.1_2507230_2507351;GENIC=0
NC_060063.1	2531011	2531221	NC_060063.1_2531012_2531222;GENIC=0
NC_060063.1	2532047	2532167	NC_060063.1_2532048_2532169;GENIC=0
NC_060063.1	2532357	2532523	NC_060063.1_2532358_2532524;GENIC=0
NC_060063.1	2559395	2559515	NC_060063.1_2559396_2559517;GENIC=1
NC_060063.1	2586680	2586800	NC_060063.1_2586681_2586802;GENIC=1
NC_060063.1	2607780	2608098	NC_060063.1_2607781_2608099;GENIC=0
NC_060063.1	2611657	2611777	NC_060063.1_2611656_2611781;GENIC=0
NC_060063.1	2622176	2622296	NC_060063.1_2622234_2622236;GENIC=0,NC_060063.1_2622259_2622260;GENIC=0,NC_060063.1_2622182_2622183;GENIC=0,NC_060063.1_2622249_2622250;GENIC=0,NC_060063.1_2622200_2622201;GENIC=0
NC_060063.1	2635620	2635740	NC_060063.1_2635621_2635742;GENIC=1
NC_060063.1	2665770	2666030	NC_060063.1_2665771_2666031;GENIC=1
NC_060063.1	2676995	2677149	NC_060063.1_2676996_2677150;GENIC=1
NC_060063.1	2741651	2741771	NC_060063.1_2741652_2741773;GENIC=1
NC_060063.1	2750627	2750747	NC_060063.1_2750628_2750749;GENIC=0
NC_060063.1	2769465	2769939	NC_060063.1_2769466_2769675;GENIC=1,NC_060063.1_2769678_2769940;GENIC=1
NC_060063.1	2786912	2787032	NC_060063.1_2786913_2787034;GENIC=1
NC_060063.1	2802163	2802283	NC_060063.1_2802164_2802285;GENIC=0
NC_060063.1	2824299	2824419	NC_060063.1_2824300_2824421;GENIC=1
NC_060063.1	2851714	2851834	NC_060063.1_2851729_2851850;GENIC=1
NC_060063.1	2854467	2854587	NC_060063.1_2854468_2854589;GENIC=1
NC_060063.1	2871959	2872143	NC_060063.1_2871960_2872144;GENIC=1
NC_060063.1	2883657	2883777	NC_060063.1_2883658_2883779;GENIC=1
NC_060063.1	2889033	2889153	NC_060063.1_2889034_2889155;GENIC=1
NC_060063.1	2889827	2889947	NC_060063.1_2889828_2889949;GENIC=1
NC_060063.1	2955969	2956089	NC_060063.1_2955970_2956091;GENIC=1
NC_060063.1	2959712	2959832	NC_060063.1_2959713_2959834;GENIC=1
NC_060063.1	2962722	2962842	NC_060063.1_2962723_2962844;GENIC=1
NC_060063.1	2987868	2987988	NC_060063.1_2987869_2987990;GENIC=1
NC_060063.1	2991162	2991282	NC_060063.1_2991163_2991284;GENIC=1
NC_060063.1	2993700	2993820	NC_060063.1_2993701_2993822;GENIC=1
NC_060063.1	3003559	3003679	NC_060063.1_3003634_3003635;GENIC=0
NC_060063.1	3003730	3003872	NC_060063.1_3003794_3003795;GENIC=0,NC_060063.1_3003730_3003731;GENIC=0
NC_060063.1	3014657	3014886	NC_060063.1_3014823_3014824;GENIC=1,NC_060063.1_3014863_3014864;GENIC=1,NC_060063.1_3014881_3014882;GENIC=1,NC_060063.1_3014729_3014730;GENIC=1,NC_060063.1_3014715_3014716;GENIC=1,NC_060063.1_3014808_3014809;GENIC=1,NC_060063.1_3014869_3014870;GENIC=1
NC_060063.1	3015365	3015485	NC_060063.1_3015414_3015415;GENIC=1
NC_060063.1	3026726	3026882	NC_060063.1_3026727_3026883;GENIC=1
NC_060063.1	3114930	3115050	NC_060063.1_3114931_3115052;GENIC=1
NC_060063.1	3115178	3115298	NC_060063.1_3115179_3115300;GENIC=1
NC_060063.1	3147627	3147898	NC_060063.1_3147628_3147899;GENIC=0
NC_060063.1	3149355	3149608	NC_060063.1_3149356_3149609;GENIC=0
NC_060063.1	3160809	3160961	NC_060063.1_3160810_3160962;GENIC=1
NC_060063.1	3168203	3168323	NC_060063.1_3168204_3168325;GENIC=1
NC_060063.1	3169471	3169591	NC_060063.1_3169472_3169593;GENIC=1
NC_060063.1	3174063	3174183	NC_060063.1_3174064_3174185;GENIC=1
NC_060063.1	3191166	3191286	NC_060063.1_3191167_3191288;GENIC=1
NC_060063.1	3204005	3204125	NC_060063.1_3204006_3204127;GENIC=1
NC_060063.1	3206678	3206886	NC_060063.1_3206679_3206680;GENIC=1,NC_060063.1_3206747_3206748;GENIC=1,NC_060063.1_3206862_3206864;GENIC=1,NC_060063.1_3206732_3206734;GENIC=1,NC_060063.1_3206735_3206736;GENIC=1,NC_060063.1_3206779_3206780;GENIC=1,NC_060063.1_3206868_3206869;GENIC=1,NC_060063.1_3206809_3206810;GENIC=1,NC_060063.1_3206700_3206702;GENIC=1,NC_060063.1_3206796_3206798;GENIC=1,NC_060063.1_3206811_3206812;GENIC=1,NC_060063.1_3206688_3206689;GENIC=1,NC_060063.1_3206709_3206710;GENIC=1,NC_060063.1_3206754_3206755;GENIC=1,NC_060063.1_3206831_3206832;GENIC=1,NC_060063.1_3206729_3206730;GENIC=1,NC_060063.1_3206774_3206775;GENIC=1,NC_060063.1_3206704_3206705;GENIC=1,NC_060063.1_3206805_3206808;GENIC=1,NC_060063.1_3206852_3206853;GENIC=1,NC_060063.1_3206782_3206783;GENIC=1,NC_060063.1_3206752_3206753;GENIC=1,NC_060063.1_3206815_3206816;GENIC=1,NC_060063.1_3206865_3206866;GENIC=1,NC_060063.1_3206695_3206696;GENIC=1,NC_060063.1_3206829_3206830;GENIC=1,NC_060063.1_3206712_3206713;GENIC=1,NC_060063.1_3206885_3206887;GENIC=1,NC_060063.1_3206745_3206746;GENIC=1,NC_060063.1_3206749_3206750;GENIC=1,NC_060063.1_3206877_3206878;GENIC=1,NC_060063.1_3206741_3206742;GENIC=1,NC_060063.1_3206871_3206872;GENIC=1,NC_060063.1_3206883_3206884;GENIC=1
NC_060063.1	3223651	3223816	NC_060063.1_3223652_3223817;GENIC=1
NC_060063.1	3245918	3246084	NC_060063.1_3245919_3246085;GENIC=1
NC_060063.1	3260680	3260846	NC_060063.1_3260681_3260847;GENIC=1
NC_060063.1	3266881	3267001	NC_060063.1_3266935_3266936;GENIC=0,NC_060063.1_3267000_3267001;GENIC=0,NC_060063.1_3266976_3266977;GENIC=0
NC_060063.1	3274793	3274913	NC_060063.1_3274794_3274915;GENIC=1
NC_060063.1	3291631	3291751	NC_060063.1_3291632_3291753;GENIC=1
NC_060063.1	3291847	3292158	NC_060063.1_3291848_3292159;GENIC=1
NC_060063.1	3336395	3336515	NC_060063.1_3336350_3336500;GENIC=0
NC_060063.1	3345528	3345648	NC_060063.1_3345529_3345650;GENIC=0
NC_060063.1	3350800	3351016	NC_060063.1_3350801_3351017;GENIC=1
NC_060063.1	3372365	3372485	NC_060063.1_3372380_3372526;GENIC=0
NC_060063.1	3394143	3394263	NC_060063.1_3394158_3394279;GENIC=0
NC_060063.1	3409077	3409197	NC_060063.1_3409078_3409199;GENIC=1
NC_060063.1	3430139	3430259	NC_060063.1_3430140_3430261;GENIC=0
NC_060063.1	3431097	3431217	NC_060063.1_3431112_3431423;GENIC=0
NC_060063.1	3431318	3431438	NC_060063.1_3431112_3431423;GENIC=0
NC_060063.1	3462864	3462984	NC_060063.1_3462865_3462986;GENIC=1
NC_060063.1	3473499	3473619	NC_060063.1_3473500_3473621;GENIC=1
NC_060063.1	3483787	3483993	NC_060063.1_3483799_3483800;GENIC=0,NC_060063.1_3483945_3483946;GENIC=0,NC_060063.1_3483863_3483864;GENIC=0,NC_060063.1_3483866_3483867;GENIC=0
NC_060063.1	3491802	3491922	NC_060063.1_3491803_3491924;GENIC=1
NC_060063.1	3547287	3547407	NC_060063.1_3547288_3547409;GENIC=1
NC_060063.1	3562464	3562584	NC_060063.1_3562465_3562586;GENIC=1
NC_060063.1	3566038	3566158	NC_060063.1_3566053_3566174;GENIC=1
NC_060063.1	3598630	3598808	NC_060063.1_3598631_3598809;GENIC=1
NC_060063.1	3600426	3600546	NC_060063.1_3600427_3600548;GENIC=1
NC_060063.1	3643139	3643259	NC_060063.1_3643139_3643262;GENIC=1
NC_060063.1	3649562	3649682	NC_060063.1_3649563_3649684;GENIC=1
NC_060063.1	3668947	3669088	NC_060063.1_3668948_3669089;GENIC=1
NC_060063.1	3682126	3682246	NC_060063.1_3682127_3682248;GENIC=0
NC_060063.1	3697245	3697365	NC_060063.1_3697246_3697367;GENIC=0
NC_060063.1	3714595	3714715	NC_060063.1_3714596_3714717;GENIC=1
NC_060063.1	3725441	3725561	NC_060063.1_3725442_3725563;GENIC=1
NC_060063.1	3740213	3740333	NC_060063.1_3740214_3740335;GENIC=1
NC_060063.1	3744258	3744378	NC_060063.1_3744259_3744380;GENIC=1
NC_060063.1	3794807	3794944	NC_060063.1_3794808_3794945;GENIC=1
NC_060063.1	3797879	3798021	NC_060063.1_3797880_3798022;GENIC=1
NC_060063.1	3809492	3809648	NC_060063.1_3809493_3809649;GENIC=1
NC_060063.1	3817639	3817823	NC_060063.1_3817640_3817824;GENIC=1
NC_060063.1	3829934	3830054	NC_060063.1_3829935_3830056;GENIC=1
NC_060063.1	3867992	3868112	NC_060063.1_3867993_3868114;GENIC=1
NC_060063.1	3871262	3871382	NC_060063.1_3871228_3871383;GENIC=1
NC_060063.1	3914739	3915006	NC_060063.1_3914740_3915007;GENIC=1
NC_060063.1	3916127	3916247	NC_060063.1_3916128_3916249;GENIC=1
NC_060063.1	3939913	3940033	NC_060063.1_3939914_3940035;GENIC=1
NC_060063.1	3952413	3952632	NC_060063.1_3952414_3952633;GENIC=1
NC_060063.1	3985860	3985980	NC_060063.1_3985722_3985981;GENIC=0
NC_060063.1	4095703	4095823	NC_060063.1_4095704_4095825;GENIC=1
NC_060063.1	4096084	4096204	NC_060063.1_4096085_4096206;GENIC=1
NC_060063.1	4097116	4097236	NC_060063.1_4097117_4097238;GENIC=1
NC_060063.1	4109162	4109282	NC_060063.1_4109163_4109284;GENIC=1
NC_060063.1	4134754	4134874	NC_060063.1_4134755_4134876;GENIC=1
NC_060063.1	4136742	4136862	NC_060063.1_4136743_4136864;GENIC=1
NC_060063.1	4137823	4137943	NC_060063.1_4137821_4137947;GENIC=1
NC_060063.1	4161397	4161517	NC_060063.1_4161398_4161519;GENIC=1
NC_060063.1	4167123	4167243	NC_060063.1_4167124_4167245;GENIC=1
NC_060063.1	4187881	4188001	NC_060063.1_4187882_4188003;GENIC=1
NC_060063.1	4216508	4216628	NC_060063.1_4216509_4216630;GENIC=1
NC_060063.1	4218829	4218949	NC_060063.1_4218830_4218951;GENIC=1
NC_060063.1	4239725	4239845	NC_060063.1_4239740_4240032;GENIC=1
NC_060063.1	4239927	4240047	NC_060063.1_4239740_4240032;GENIC=1
NC_060063.1	4255998	4256118	NC_060063.1_4255999_4256120;GENIC=0
NC_060063.1	4259006	4259126	NC_060063.1_4259007_4259128;GENIC=1
NC_060063.1	4262742	4262862	NC_060063.1_4262743_4262864;GENIC=1
NC_060063.1	4265193	4265313	NC_060063.1_4265194_4265315;GENIC=1
NC_060063.1	4350808	4351194	NC_060063.1_4350809_4351051;GENIC=1,NC_060063.1_4351074_4351195;GENIC=1
NC_060063.1	4355338	4355458	NC_060063.1_4355339_4355460;GENIC=1
NC_060063.1	4368899	4369019	NC_060063.1_4368900_4369021;GENIC=1
NC_060063.1	4397916	4398051	NC_060063.1_4397917_4398052;GENIC=1
NC_060063.1	4439365	4439485	NC_060063.1_4439378_4439499;GENIC=1
NC_060063.1	4486506	4486626	NC_060063.1_4486507_4486628;GENIC=1
NC_060063.1	4488239	4488588	NC_060063.1_4488240_4488589;GENIC=1
NC_060063.1	4583364	4583484	NC_060063.1_4583336_4583469;GENIC=1
NC_060063.1	4584056	4584287	NC_060063.1_4583835_4584125;GENIC=1,NC_060063.1_4584167_4584288;GENIC=1
NC_060063.1	4616918	4617061	NC_060063.1_4616903_4617074;GENIC=0
NC_060063.1	4652864	4652984	NC_060063.1_4652865_4652986;GENIC=0
NC_060063.1	4695911	4696031	NC_060063.1_4695912_4696033;GENIC=1
NC_060063.1	4709212	4709433	NC_060063.1_4709213_4709442;GENIC=0
NC_060063.1	4738189	4738309	NC_060063.1_4738190_4738311;GENIC=1
NC_060063.1	4740187	4740307	NC_060063.1_4740188_4740309;GENIC=1
NC_060063.1	4745008	4745128	NC_060063.1_4745009_4745130;GENIC=1
NC_060063.1	4769138	4769279	NC_060063.1_4769139_4769280;GENIC=1
NC_060063.1	4772617	4772737	NC_060063.1_4772618_4772739;GENIC=1
NC_060063.1	4796478	4796629	NC_060063.1_4796479_4796630;GENIC=1
NC_060063.1	4824827	4824990	NC_060063.1_4824828_4824991;GENIC=0
NC_060063.1	4835044	4835164	NC_060063.1_4835044_4835165;GENIC=0
NC_060063.1	4851569	4851689	NC_060063.1_4851570_4851691;GENIC=1
NC_060063.1	4860722	4860842	NC_060063.1_4860723_4860844;GENIC=1
NC_060063.1	4908137	4908257	NC_060063.1_4908138_4908259;GENIC=0
NC_060063.1	4908340	4908460	NC_060063.1_4908341_4908462;GENIC=0
NC_060063.1	4920049	4920346	NC_060063.1_4920050_4920347;GENIC=1
NC_060063.1	4927456	4927576	NC_060063.1_4927457_4927578;GENIC=1
NC_060063.1	4954083	4954297	NC_060063.1_4954084_4954298;GENIC=1
NC_060063.1	4976621	4976741	NC_060063.1_4976622_4976743;GENIC=1
NC_060063.1	4986969	4987089	NC_060063.1_4986970_4987091;GENIC=1
NC_060063.1	5018399	5018519	NC_060063.1_5018400_5018521;GENIC=0
NC_060063.1	5025293	5025413	NC_060063.1_5025294_5025415;GENIC=0
NC_060063.1	5042585	5042793	NC_060063.1_5042570_5042794;GENIC=0
NC_060063.1	5066366	5066486	NC_060063.1_5066367_5066488;GENIC=1
NC_060063.1	5083477	5083692	NC_060063.1_5083478_5083693;GENIC=1
NC_060063.1	5104753	5104873	NC_060063.1_5104749_5104880;GENIC=1
NC_060063.1	5118804	5118924	NC_060063.1_5118805_5118926;GENIC=0
NC_060063.1	5133088	5133208	NC_060063.1_5133089_5133210;GENIC=1
NC_060063.1	5156651	5156771	NC_060063.1_5156636_5156757;GENIC=0
NC_060063.1	5182975	5183107	NC_060063.1_5182960_5183097;GENIC=1
NC_060063.1	5185476	5185596	NC_060063.1_5185477_5185598;GENIC=1
NC_060063.1	5202943	5203063	NC_060063.1_5202944_5203065;GENIC=1
NC_060063.1	5218960	5219080	NC_060063.1_5218945_5219066;GENIC=1
NC_060063.1	5270890	5271259	NC_060063.1_5270875_5271260;GENIC=1
NC_060063.1	5271772	5271904	NC_060063.1_5271773_5271905;GENIC=1
NC_060063.1	5278701	5278821	NC_060063.1_5278702_5278823;GENIC=1
NC_060063.1	5294246	5294454	NC_060063.1_5294247_5294455;GENIC=1
NC_060063.1	5315740	5315860	NC_060063.1_5315741_5315862;GENIC=1
NC_060063.1	5316425	5316545	NC_060063.1_5316426_5316547;GENIC=1
NC_060063.1	5524420	5524691	NC_060063.1_5524421_5524684;GENIC=0
NC_060063.1	5598624	5599167	NC_060063.1_5598625_5598746;GENIC=1,NC_060063.1_5598959_5599168;GENIC=1,NC_060063.1_5598778_5598899;GENIC=1
NC_060063.1	5600570	5600887	NC_060063.1_5600571_5600888;GENIC=1
NC_060063.1	5693012	5693132	NC_060063.1_5693027_5693148;GENIC=0
NC_060063.1	5703348	5703534	NC_060063.1_5703349_5703535;GENIC=1
NC_060063.1	5703942	5704062	NC_060063.1_5703940_5704067;GENIC=1
NC_060063.1	5704161	5704663	NC_060063.1_5704543_5704664;GENIC=1,NC_060063.1_5704162_5704516;GENIC=1
NC_060063.1	5723629	5723749	NC_060063.1_5723630_5723751;GENIC=0
NC_060063.1	5725164	5725284	NC_060063.1_5725165_5725286;GENIC=0
NC_060063.1	5727433	5727660	NC_060063.1_5727434_5727661;GENIC=0
NC_060063.1	5740806	5740926	NC_060063.1_5740807_5740928;GENIC=0
NC_060063.1	5741015	5741272	NC_060063.1_5741016_5741273;GENIC=0
NC_060063.1	5741403	5741523	NC_060063.1_5741404_5741525;GENIC=0
NC_060063.1	5752424	5752544	NC_060063.1_5752425_5752546;GENIC=1
NC_060063.1	5764124	5764244	NC_060063.1_5764125_5764246;GENIC=1
NC_060063.1	5766514	5766791	NC_060063.1_5766515_5766792;GENIC=1
NC_060063.1	5808860	5808980	NC_060063.1_5808861_5808982;GENIC=1
NC_060063.1	5809326	5809529	NC_060063.1_5809327_5809530;GENIC=1
NC_060063.1	5833225	5833345	NC_060063.1_5833226_5833347;GENIC=1
NC_060063.1	5879627	5879747	NC_060063.1_5879628_5879749;GENIC=1
NC_060063.1	5880942	5881178	NC_060063.1_5880943_5881179;GENIC=1
NC_060063.1	5897232	5897466	NC_060063.1_5897233_5897467;GENIC=0
NC_060063.1	5925292	5925412	NC_060063.1_5925293_5925414;GENIC=1
NC_060063.1	5928371	5928711	NC_060063.1_5928372_5928712;GENIC=0
NC_060063.1	5981398	5981518	NC_060063.1_5981399_5981520;GENIC=1
NC_060063.1	5985582	5985702	NC_060063.1_5985583_5985704;GENIC=0
NC_060063.1	6003136	6003256	NC_060063.1_6003137_6003258;GENIC=1
NC_060063.1	6006043	6006194	NC_060063.1_6006044_6006195;GENIC=1
NC_060063.1	6034859	6035044	NC_060063.1_6034860_6035045;GENIC=1
NC_060063.1	6043600	6043720	NC_060063.1_6043703_6043704;GENIC=1,NC_060063.1_6043696_6043697;GENIC=1,NC_060063.1_6043659_6043660;GENIC=1
NC_060063.1	6047688	6047821	NC_060063.1_6047689_6047822;GENIC=1
NC_060063.1	6084228	6084348	NC_060063.1_6084229_6084350;GENIC=1
NC_060063.1	6101071	6101191	NC_060063.1_6101072_6101193;GENIC=1
NC_060063.1	6101272	6101532	NC_060063.1_6101273_6101394;GENIC=1,NC_060063.1_6101412_6101533;GENIC=1
NC_060063.1	6142825	6142945	NC_060063.1_6142826_6142947;GENIC=1
NC_060063.1	6219579	6219699	NC_060063.1_6219580_6219701;GENIC=1
NC_060063.1	6234231	6234351	NC_060063.1_6234229_6234356;GENIC=1
NC_060063.1	6265118	6265238	NC_060063.1_6265119_6265240;GENIC=0
NC_060063.1	6312498	6312618	NC_060063.1_6312499_6312620;GENIC=1
NC_060063.1	6323445	6323565	NC_060063.1_6323446_6323567;GENIC=1
NC_060063.1	6392009	6392149	NC_060063.1_6392010_6392150;GENIC=1
NC_060063.1	6395906	6396026	NC_060063.1_6395905_6396026;GENIC=1
NC_060063.1	6398819	6398939	NC_060063.1_6398820_6398941;GENIC=1
NC_060063.1	6401651	6401771	NC_060063.1_6401652_6401773;GENIC=1
NC_060063.1	6403353	6403473	NC_060063.1_6403354_6403475;GENIC=1
NC_060063.1	6406608	6406728	NC_060063.1_6406609_6406730;GENIC=1
NC_060063.1	6412838	6412958	NC_060063.1_6412839_6412960;GENIC=1
NC_060063.1	6448437	6448557	NC_060063.1_6448438_6448559;GENIC=1
NC_060063.1	6448820	6448940	NC_060063.1_6448821_6448942;GENIC=1
NC_060063.1	6449009	6449226	NC_060063.1_6449010_6449227;GENIC=1
NC_060063.1	6449819	6449953	NC_060063.1_6449820_6449954;GENIC=1
NC_060063.1	6464729	6464849	NC_060063.1_6464730_6464851;GENIC=1
NC_060063.1	6465038	6465158	NC_060063.1_6465039_6465160;GENIC=1
NC_060063.1	6486174	6486294	NC_060063.1_6486175_6486296;GENIC=1
NC_060063.1	6515582	6515702	NC_060063.1_6515583_6515704;GENIC=1
NC_060063.1	6522715	6522835	NC_060063.1_6522714_6522839;GENIC=1
NC_060063.1	6548454	6548574	NC_060063.1_6548452_6548578;GENIC=1
NC_060063.1	6563759	6563879	NC_060063.1_6563760_6563881;GENIC=1
NC_060063.1	6573283	6573403	NC_060063.1_6573284_6573405;GENIC=1
NC_060063.1	6593378	6593498	NC_060063.1_6593379_6593500;GENIC=1
NC_060063.1	6608006	6608126	NC_060063.1_6608007_6608128;GENIC=1
NC_060063.1	6610244	6610364	NC_060063.1_6610260_6610261;GENIC=0,NC_060063.1_6610315_6610316;GENIC=0,NC_060063.1_6610253_6610254;GENIC=0
NC_060063.1	6612718	6612838	NC_060063.1_6612719_6612960;GENIC=1
NC_060063.1	6612839	6612959	NC_060063.1_6612719_6612960;GENIC=1
NC_060063.1	6618434	6618585	NC_060063.1_6618435_6618586;GENIC=1
NC_060063.1	6756802	6756922	NC_060063.1_6756803_6756924;GENIC=1
NC_060063.1	6758379	6758499	NC_060063.1_6758233_6758484;GENIC=1
NC_060063.1	6758924	6759044	NC_060063.1_6758925_6759046;GENIC=1
NC_060063.1	6766341	6766461	NC_060063.1_6766342_6766463;GENIC=1
NC_060063.1	6784935	6785101	NC_060063.1_6784936_6785102;GENIC=1
NC_060063.1	6794738	6794858	NC_060063.1_6794739_6794860;GENIC=1
NC_060063.1	6806392	6806586	NC_060063.1_6806393_6806587;GENIC=1
NC_060063.1	6823797	6823917	NC_060063.1_6823798_6823919;GENIC=1
NC_060063.1	6852975	6853095	NC_060063.1_6852976_6853097;GENIC=1
NC_060063.1	6853354	6853474	NC_060063.1_6853355_6853476;GENIC=1
NC_060063.1	6854704	6854824	NC_060063.1_6854705_6854826;GENIC=1
NC_060063.1	6914818	6914938	NC_060063.1_6914819_6914940;GENIC=1
NC_060063.1	6915470	6915608	NC_060063.1_6915471_6915609;GENIC=1
NC_060063.1	6921422	6921542	NC_060063.1_6921423_6921544;GENIC=1
NC_060063.1	6925077	6925197	NC_060063.1_6925078_6925199;GENIC=1
NC_060063.1	6961475	6961702	NC_060063.1_6961476_6961703;GENIC=1
NC_060063.1	6966470	6966692	NC_060063.1_6966471_6966693;GENIC=1
NC_060063.1	6983402	6983522	NC_060063.1_6983403_6983524;GENIC=1
NC_060063.1	6999233	6999353	NC_060063.1_6999234_6999355;GENIC=1
NC_060063.1	7012714	7012913	NC_060063.1_7012715_7012914;GENIC=1
NC_060063.1	7033353	7033473	NC_060063.1_7033354_7033475;GENIC=1
NC_060063.1	7055066	7055186	NC_060063.1_7055067_7055188;GENIC=1
NC_060063.1	7063822	7063942	NC_060063.1_7063823_7063944;GENIC=1
NC_060063.1	7080704	7080824	NC_060063.1_7080705_7080826;GENIC=1
NC_060063.1	7116259	7116379	NC_060063.1_7116260_7116381;GENIC=1
NC_060063.1	7170405	7170525	NC_060063.1_7170283_7170510;GENIC=1
NC_060063.1	7174490	7174610	NC_060063.1_7174491_7174612;GENIC=1
NC_060063.1	7181798	7181918	NC_060063.1_7181799_7181920;GENIC=1
NC_060063.1	7186391	7186511	NC_060063.1_7186392_7186513;GENIC=1
NC_060063.1	7200265	7200385	NC_060063.1_7200266_7200387;GENIC=1
NC_060063.1	7210480	7210600	NC_060063.1_7210481_7210602;GENIC=1
NC_060063.1	7237904	7238024	NC_060063.1_7237905_7238026;GENIC=1
NC_060063.1	7260124	7260244	NC_060063.1_7260125_7260246;GENIC=1
NC_060063.1	7316831	7316951	NC_060063.1_7316832_7316953;GENIC=1
NC_060063.1	7328220	7328340	NC_060063.1_7328221_7328342;GENIC=1
NC_060063.1	7339026	7339210	NC_060063.1_7339027_7339211;GENIC=1
NC_060063.1	7347904	7348024	NC_060063.1_7347905_7348026;GENIC=1
NC_060063.1	7374533	7374653	NC_060063.1_7374534_7374655;GENIC=1
NC_060063.1	7385727	7385928	NC_060063.1_7385728_7385929;GENIC=0
NC_060063.1	7396761	7396954	NC_060063.1_7396762_7396955;GENIC=1
NC_060063.1	7426987	7427192	NC_060063.1_7426988_7427193;GENIC=1
NC_060063.1	7435345	7435465	NC_060063.1_7435346_7435467;GENIC=0
NC_060063.1	7467946	7468066	NC_060063.1_7467947_7468068;GENIC=1
NC_060063.1	7481180	7481381	NC_060063.1_7481181_7481382;GENIC=1
NC_060063.1	7482566	7482686	NC_060063.1_7482567_7482688;GENIC=1
NC_060063.1	7515735	7516035	NC_060063.1_7515736_7516036;GENIC=0
NC_060063.1	7519597	7519717	NC_060063.1_7519598_7519796;GENIC=0
NC_060063.1	7550830	7550950	NC_060063.1_7550831_7550952;GENIC=0
NC_060063.1	7574179	7574299	NC_060063.1_7574180_7574301;GENIC=1
NC_060063.1	7589668	7589788	NC_060063.1_7589669_7589790;GENIC=1
NC_060063.1	7611484	7611604	NC_060063.1_7611485_7611606;GENIC=1
NC_060063.1	7624477	7624685	NC_060063.1_7624478_7624686;GENIC=1
NC_060063.1	7624829	7624949	NC_060063.1_7624825_7624956;GENIC=1
NC_060063.1	7701360	7701500	NC_060063.1_7701361_7701501;GENIC=1
NC_060063.1	7708303	7708466	NC_060063.1_7708304_7708467;GENIC=1
NC_060063.1	7711233	7711353	NC_060063.1_7711234_7711355;GENIC=1
NC_060063.1	7719465	7719585	NC_060063.1_7719466_7719587;GENIC=1
NC_060063.1	7735939	7736122	NC_060063.1_7735940_7736123;GENIC=1
NC_060063.1	7761439	7761559	NC_060063.1_7761440_7761561;GENIC=1
NC_060063.1	7796839	7796959	NC_060063.1_7796940_7796941;GENIC=0,NC_060063.1_7796901_7796902;GENIC=0,NC_060063.1_7796854_7796855;GENIC=0
NC_060063.1	7798901	7799021	NC_060063.1_7798902_7799023;GENIC=1
NC_060063.1	7804549	7804785	NC_060063.1_7804550_7804786;GENIC=1
NC_060063.1	7826270	7826405	NC_060063.1_7826271_7826406;GENIC=1
NC_060063.1	7837291	7837411	NC_060063.1_7837292_7837413;GENIC=1
NC_060063.1	7872844	7872964	NC_060063.1_7872845_7872966;GENIC=1
NC_060063.1	7878897	7879017	NC_060063.1_7878898_7879019;GENIC=1
NC_060063.1	7886467	7886587	NC_060063.1_7886468_7886589;GENIC=1
NC_060063.1	7912797	7912917	NC_060063.1_7912798_7912919;GENIC=1
NC_060063.1	7916608	7916772	NC_060063.1_7916593_7916773;GENIC=1
NC_060063.1	7974619	7974739	NC_060063.1_7974620_7974741;GENIC=1
NC_060063.1	7997816	7997936	NC_060063.1_7997817_7997938;GENIC=1
NC_060063.1	8033914	8034085	NC_060063.1_8033915_8034086;GENIC=1
NC_060063.1	8046633	8046753	NC_060063.1_8046634_8046755;GENIC=1
NC_060063.1	8079764	8079884	NC_060063.1_8079762_8079888;GENIC=0
NC_060063.1	8113250	8113370	NC_060063.1_8113251_8113372;GENIC=1
NC_060063.1	8141273	8141453	NC_060063.1_8141181_8141454;GENIC=0
NC_060063.1	8152143	8152263	NC_060063.1_8152144_8152265;GENIC=1
NC_060063.1	8153267	8153387	NC_060063.1_8153268_8153389;GENIC=1
NC_060063.1	8254745	8254957	NC_060063.1_8254746_8254958;GENIC=0
NC_060063.1	8255034	8255168	NC_060063.1_8255048_8255049;GENIC=0,NC_060063.1_8255105_8255106;GENIC=0,NC_060063.1_8255053_8255054;GENIC=0,NC_060063.1_8255023_8255024;GENIC=0,NC_060063.1_8255163_8255164;GENIC=0,NC_060063.1_8255125_8255126;GENIC=0,NC_060063.1_8255168_8255169;GENIC=0,NC_060063.1_8255103_8255104;GENIC=0,NC_060063.1_8255153_8255154;GENIC=0,NC_060063.1_8255127_8255129;GENIC=0,NC_060063.1_8255136_8255137;GENIC=0,NC_060063.1_8255019_8255020;GENIC=0,NC_060063.1_8255150_8255151;GENIC=0,NC_060063.1_8255122_8255123;GENIC=0,NC_060063.1_8255142_8255143;GENIC=0,NC_060063.1_8255144_8255145;GENIC=0,NC_060063.1_8255032_8255033;GENIC=0,NC_060063.1_8255063_8255064;GENIC=0,NC_060063.1_8255066_8255067;GENIC=0,NC_060063.1_8255088_8255089;GENIC=0,NC_060063.1_8255026_8255027;GENIC=0,NC_060063.1_8255130_8255132;GENIC=0
NC_060063.1	8271268	8271388	NC_060063.1_8271283_8271528;GENIC=0
NC_060063.1	8272122	8272242	NC_060063.1_8272017_8272227;GENIC=0
NC_060063.1	8478780	8478900	NC_060063.1_8478781_8478902;GENIC=1
NC_060063.1	8485488	8485608	NC_060063.1_8485529_8485530;GENIC=1
NC_060063.1	8486011	8486162	NC_060063.1_8486012_8486163;GENIC=1
NC_060063.1	8489994	8490183	NC_060063.1_8489995_8490184;GENIC=1
NC_060063.1	8492245	8492365	NC_060063.1_8492246_8492367;GENIC=1
NC_060063.1	8494077	8494197	NC_060063.1_8494078_8494199;GENIC=1
NC_060063.1	8501034	8501198	NC_060063.1_8501035_8501199;GENIC=1
NC_060063.1	8502065	8502526	NC_060063.1_8502066_8502187;GENIC=1,NC_060063.1_8502233_8502527;GENIC=1
NC_060063.1	8506786	8506926	NC_060063.1_8506787_8506927;GENIC=1
NC_060063.1	8507595	8507759	NC_060063.1_8507596_8507760;GENIC=1
NC_060063.1	8508246	8508432	NC_060063.1_8508247_8508433;GENIC=1
NC_060063.1	8509021	8509141	NC_060063.1_8509022_8509143;GENIC=1
NC_060063.1	8509822	8509942	NC_060063.1_8509823_8509944;GENIC=1
NC_060063.1	8525485	8525605	NC_060063.1_8525486_8525607;GENIC=1
NC_060063.1	8540455	8540575	NC_060063.1_8540456_8540577;GENIC=1
NC_060063.1	8545743	8545863	NC_060063.1_8545744_8545865;GENIC=1
NC_060063.1	8601681	8601801	NC_060063.1_8601682_8601803;GENIC=1
NC_060063.1	8602052	8602305	NC_060063.1_8602053_8602306;GENIC=1
NC_060063.1	8602791	8603071	NC_060063.1_8602792_8602913;GENIC=1,NC_060063.1_8602951_8603072;GENIC=1
NC_060063.1	8669269	8669567	NC_060063.1_8669270_8669568;GENIC=1
NC_060063.1	8694896	8695302	NC_060063.1_8694897_8695287;GENIC=0
NC_060063.1	8696362	8696482	NC_060063.1_8696363_8696484;GENIC=0
NC_060063.1	8767911	8768221	NC_060063.1_8767912_8768222;GENIC=1
NC_060063.1	8770253	8770373	NC_060063.1_8770254_8770375;GENIC=1
NC_060063.1	8770610	8770730	NC_060063.1_8770611_8770732;GENIC=1
NC_060063.1	8771896	8772016	NC_060063.1_8771897_8772018;GENIC=1
NC_060063.1	8778944	8779064	NC_060063.1_8778929_8779050;GENIC=0
NC_060063.1	8805438	8805558	NC_060063.1_8805436_8805563;GENIC=1
NC_060063.1	8807646	8807766	NC_060063.1_8807647_8807768;GENIC=1
NC_060063.1	8841949	8842069	NC_060063.1_8841950_8842071;GENIC=1
NC_060063.1	8861780	8861900	NC_060063.1_8861781_8861902;GENIC=1
NC_060063.1	8884160	8884280	NC_060063.1_8884161_8884282;GENIC=1
NC_060063.1	8911421	8911541	NC_060063.1_8911422_8911543;GENIC=1
NC_060063.1	8928612	8928903	NC_060063.1_8928613_8928904;GENIC=0
NC_060063.1	8955202	8955521	NC_060063.1_8955203_8955522;GENIC=0
NC_060063.1	8983149	8983360	NC_060063.1_8983150_8983361;GENIC=1
NC_060063.1	8985177	8985297	NC_060063.1_8985178_8985299;GENIC=1
NC_060063.1	9026046	9026166	NC_060063.1_9025930_9026151;GENIC=0
NC_060063.1	9037501	9037919	NC_060063.1_9037502_9037920;GENIC=0
NC_060063.1	9045186	9045306	NC_060063.1_9045201_9045656;GENIC=0
NC_060063.1	9073818	9073938	NC_060063.1_9073819_9073940;GENIC=1
NC_060063.1	9081900	9082020	NC_060063.1_9081901_9082022;GENIC=1
NC_060063.1	9105913	9106033	NC_060063.1_9105914_9106035;GENIC=1
NC_060063.1	9111155	9111275	NC_060063.1_9111156_9111277;GENIC=1
NC_060063.1	9128032	9128152	NC_060063.1_9128033_9128154;GENIC=1
NC_060063.1	9149697	9149817	NC_060063.1_9149698_9149819;GENIC=1
NC_060063.1	9159038	9159158	NC_060063.1_9159039_9159160;GENIC=1
NC_060063.1	9182834	9182954	NC_060063.1_9182835_9182956;GENIC=1
NC_060063.1	9195246	9195366	NC_060063.1_9195247_9195368;GENIC=1
NC_060063.1	9236482	9236602	NC_060063.1_9236483_9236604;GENIC=1
NC_060063.1	9284883	9285003	NC_060063.1_9284884_9285005;GENIC=1
NC_060063.1	9285219	9285339	NC_060063.1_9285220_9285341;GENIC=1
NC_060063.1	9307915	9308035	NC_060063.1_9307916_9308037;GENIC=1
NC_060063.1	9315255	9315375	NC_060063.1_9315256_9315377;GENIC=1
NC_060063.1	9337421	9337541	NC_060063.1_9337436_9337759;GENIC=0
NC_060063.1	9337553	9337758	NC_060063.1_9337436_9337759;GENIC=0
NC_060063.1	9389633	9389753	NC_060063.1_9389634_9389755;GENIC=1
NC_060063.1	9404059	9404179	NC_060063.1_9404060_9404181;GENIC=1
NC_060063.1	9422867	9422987	NC_060063.1_9422868_9422989;GENIC=1
NC_060063.1	9424816	9424936	NC_060063.1_9424817_9424938;GENIC=1
NC_060063.1	9425818	9426031	NC_060063.1_9425819_9426032;GENIC=1
NC_060063.1	9491584	9491977	NC_060063.1_9491585_9491706;GENIC=0,NC_060063.1_9491857_9491978;GENIC=0,NC_060063.1_9491725_9491846;GENIC=0
NC_060063.1	9521596	9521716	NC_060063.1_9521611_9521795;GENIC=0
NC_060063.1	9524563	9524683	NC_060063.1_9524559_9524689;GENIC=1
NC_060063.1	9912976	9913096	NC_060063.1_9912991_9913402;GENIC=0
NC_060063.1	9913107	9913530	NC_060063.1_9913410_9913531;GENIC=0,NC_060063.1_9912991_9913402;GENIC=0
NC_060063.1	9913638	9913758	NC_060063.1_9913718_9913719;GENIC=0,NC_060063.1_9913675_9913676;GENIC=0,NC_060063.1_9913661_9913662;GENIC=0,NC_060063.1_9913694_9913695;GENIC=0,NC_060063.1_9913686_9913687;GENIC=0,NC_060063.1_9913678_9913680;GENIC=0,NC_060063.1_9913669_9913671;GENIC=0,NC_060063.1_9913650_9913651;GENIC=0,NC_060063.1_9913708_9913709;GENIC=0,NC_060063.1_9913706_9913707;GENIC=0,NC_060063.1_9913639_9913640;GENIC=0,NC_060063.1_9913655_9913656;GENIC=0
NC_060063.1	9994865	9994985	NC_060063.1_9994866_9994987;GENIC=1
NC_060063.1	9995141	9995261	NC_060063.1_9995142_9995263;GENIC=1
NC_060063.1	9996088	9996663	NC_060063.1_9996089_9996349;GENIC=1,NC_060063.1_9996372_9996664;GENIC=1
NC_060063.1	9997735	9998054	NC_060063.1_9997736_9997857;GENIC=1,NC_060063.1_9997866_9998055;GENIC=1
NC_060063.1	10135756	10136031	NC_060063.1_10135757_10136032;GENIC=1
NC_060063.1	10142098	10142218	NC_060063.1_10142099_10142220;GENIC=1
NC_060063.1	10142471	10142728	NC_060063.1_10142472_10142729;GENIC=1
NC_060063.1	10143314	10143511	NC_060063.1_10143315_10143512;GENIC=1
NC_060063.1	10144425	10144811	NC_060063.1_10144426_10144639;GENIC=1,NC_060063.1_10144691_10144812;GENIC=1
NC_060063.1	10289791	10289911	NC_060063.1_10289792_10289913;GENIC=1
NC_060063.1	10303373	10303700	NC_060063.1_10303374_10303495;GENIC=1,NC_060063.1_10303519_10303701;GENIC=1
NC_060063.1	10303782	10304103	NC_060063.1_10303783_10304104;GENIC=1
NC_060063.1	10304247	10304551	NC_060063.1_10304248_10304377;GENIC=1,NC_060063.1_10304404_10304552;GENIC=1
NC_060063.1	10304760	10304880	NC_060063.1_10304761_10304882;GENIC=1
NC_060063.1	10306398	10306518	NC_060063.1_10306471_10306472;GENIC=0,NC_060063.1_10306468_10306469;GENIC=0,NC_060063.1_10306425_10306426;GENIC=0
NC_060063.1	10345730	10345893	NC_060063.1_10345731_10345894;GENIC=1
NC_060063.1	10352690	10352810	NC_060063.1_10352691_10352812;GENIC=1
NC_060063.1	10352975	10353095	NC_060063.1_10352976_10353097;GENIC=1
NC_060063.1	10359181	10359301	NC_060063.1_10359182_10359303;GENIC=1
NC_060063.1	10360161	10360281	NC_060063.1_10360162_10360283;GENIC=1
NC_060063.1	10451972	10452303	NC_060063.1_10451973_10452304;GENIC=1
NC_060063.1	10455041	10455255	NC_060063.1_10455042_10455256;GENIC=0
NC_060063.1	10575543	10575663	NC_060063.1_10575544_10575665;GENIC=0
NC_060063.1	10575737	10575857	NC_060063.1_10575738_10575859;GENIC=0
NC_060063.1	10605956	10606076	NC_060063.1_10605957_10606078;GENIC=1
NC_060063.1	10607315	10607435	NC_060063.1_10607330_10607599;GENIC=1
NC_060063.1	10608386	10608561	NC_060063.1_10608373_10608562;GENIC=1
NC_060063.1	10640837	10640957	NC_060063.1_10640838_10640959;GENIC=1
NC_060063.1	10641236	10641356	NC_060063.1_10641237_10641358;GENIC=1
NC_060063.1	10644140	10644260	NC_060063.1_10644155_10644390;GENIC=0
NC_060063.1	10693082	10693362	NC_060063.1_10693242_10693363;GENIC=0,NC_060063.1_10693083_10693204;GENIC=0
NC_060063.1	10715778	10715898	NC_060063.1_10715779_10715900;GENIC=1
NC_060063.1	10717601	10717721	NC_060063.1_10717602_10717723;GENIC=1
NC_060063.1	10717842	10717962	NC_060063.1_10717843_10717964;GENIC=1
NC_060063.1	10719433	10719553	NC_060063.1_10719434_10719555;GENIC=1
NC_060063.1	10730445	10730565	NC_060063.1_10730446_10730567;GENIC=0
NC_060063.1	10737777	10737965	NC_060063.1_10737778_10737966;GENIC=1
NC_060063.1	10739398	10739518	NC_060063.1_10739399_10739520;GENIC=1
NC_060063.1	10740674	10740794	NC_060063.1_10740675_10740796;GENIC=1
NC_060063.1	10741008	10741128	NC_060063.1_10741009_10741130;GENIC=1
NC_060063.1	10742582	10742804	NC_060063.1_10742583_10742805;GENIC=1
NC_060063.1	10742900	10743020	NC_060063.1_10742901_10743022;GENIC=1
NC_060063.1	10743193	10743376	NC_060063.1_10743194_10743377;GENIC=1
NC_060063.1	10752686	10752900	NC_060063.1_10752687_10752901;GENIC=0
NC_060063.1	10790395	10790515	NC_060063.1_10790396_10790517;GENIC=0
NC_060063.1	10790915	10791142	NC_060063.1_10790916_10791143;GENIC=0
NC_060063.1	10793154	10793274	NC_060063.1_10793155_10793276;GENIC=1
NC_060063.1	10839189	10839309	NC_060063.1_10839190_10839311;GENIC=0
NC_060063.1	10840365	10840577	NC_060063.1_10840366_10840578;GENIC=0
NC_060063.1	10849039	10849228	NC_060063.1_10849040_10849229;GENIC=1
NC_060063.1	10850299	10850469	NC_060063.1_10850300_10850470;GENIC=1
NC_060063.1	10926725	10926845	NC_060063.1_10926726_10926847;GENIC=1
NC_060063.1	10934885	10935005	NC_060063.1_10934886_10935007;GENIC=1
NC_060063.1	10970320	10970440	NC_060063.1_10970321_10970442;GENIC=1
NC_060063.1	10978467	10978587	NC_060063.1_10978468_10978589;GENIC=1
NC_060063.1	11011550	11011712	NC_060063.1_11011551_11011713;GENIC=1
NC_060063.1	11020835	11020955	NC_060063.1_11020836_11020957;GENIC=1
NC_060063.1	11036193	11036313	NC_060063.1_11036194_11036315;GENIC=1
NC_060063.1	11036778	11036898	NC_060063.1_11036779_11036900;GENIC=1
NC_060063.1	11104639	11104759	NC_060063.1_11104640_11104761;GENIC=1
NC_060063.1	11108343	11108463	NC_060063.1_11108344_11108465;GENIC=0
NC_060063.1	11124687	11124973	NC_060063.1_11124688_11124974;GENIC=0
NC_060063.1	11126143	11126332	NC_060063.1_11126144_11126333;GENIC=0
NC_060063.1	11165785	11165905	NC_060063.1_11165873_11165875;GENIC=0,NC_060063.1_11165792_11165793;GENIC=0,NC_060063.1_11165905_11165906;GENIC=0,NC_060063.1_11165831_11165833;GENIC=0,NC_060063.1_11165828_11165830;GENIC=0,NC_060063.1_11165883_11165884;GENIC=0,NC_060063.1_11165889_11165892;GENIC=0,NC_060063.1_11165787_11165790;GENIC=0,NC_060063.1_11165868_11165869;GENIC=0,NC_060063.1_11165834_11165835;GENIC=0,NC_060063.1_11165845_11165846;GENIC=0,NC_060063.1_11165858_11165859;GENIC=0,NC_060063.1_11165803_11165805;GENIC=0,NC_060063.1_11165902_11165904;GENIC=0,NC_060063.1_11165866_11165867;GENIC=0
NC_060063.1	11178381	11178679	NC_060063.1_11178559_11178680;GENIC=1,NC_060063.1_11178382_11178503;GENIC=1
NC_060063.1	11178840	11178989	NC_060063.1_11178841_11178990;GENIC=1
NC_060063.1	11183525	11183688	NC_060063.1_11183510_11183673;GENIC=0
NC_060063.1	11320148	11320268	NC_060063.1_11320149_11320270;GENIC=0
NC_060063.1	11320984	11321237	NC_060063.1_11321117_11321238;GENIC=0,NC_060063.1_11320985_11321112;GENIC=0
NC_060063.1	11321914	11322235	NC_060063.1_11321915_11322236;GENIC=0
NC_060063.1	11332996	11333116	NC_060063.1_11332997_11333118;GENIC=0
NC_060063.1	11398067	11398238	NC_060063.1_11398068_11398239;GENIC=0
NC_060063.1	11448757	11448977	NC_060063.1_11448758_11448978;GENIC=0
NC_060063.1	11453079	11453365	NC_060063.1_11453080_11453366;GENIC=0
NC_060063.1	11466294	11466414	NC_060063.1_11466279_11466400;GENIC=0
NC_060063.1	11489406	11489526	NC_060063.1_11489407_11489528;GENIC=1
NC_060063.1	11573061	11573181	NC_060063.1_11573062_11573183;GENIC=1
NC_060063.1	11575795	11575915	NC_060063.1_11575796_11575917;GENIC=1
NC_060063.1	11576026	11576146	NC_060063.1_11576027_11576148;GENIC=1
NC_060063.1	11576575	11576695	NC_060063.1_11576576_11576697;GENIC=1
NC_060063.1	11576871	11577071	NC_060063.1_11576872_11577072;GENIC=1
NC_060063.1	11607452	11607660	NC_060063.1_11607453_11607661;GENIC=1
NC_060063.1	11615672	11615792	NC_060063.1_11615706_11615707;GENIC=1,NC_060063.1_11615749_11615750;GENIC=1,NC_060063.1_11615691_11615692;GENIC=1,NC_060063.1_11615740_11615741;GENIC=1,NC_060063.1_11615683_11615684;GENIC=1,NC_060063.1_11615777_11615778;GENIC=1
NC_060063.1	11616929	11617049	NC_060063.1_11616930_11617051;GENIC=1
NC_060063.1	11657901	11658034	NC_060063.1_11657902_11658035;GENIC=1
NC_060063.1	11658362	11658482	NC_060063.1_11658363_11658484;GENIC=1
NC_060063.1	11662973	11663093	NC_060063.1_11662988_11663109;GENIC=1
NC_060063.1	11734670	11734894	NC_060063.1_11734671_11734895;GENIC=1
NC_060063.1	11740670	11740903	NC_060063.1_11740671_11740904;GENIC=0
NC_060063.1	11746909	11747029	NC_060063.1_11746910_11747031;GENIC=0
NC_060063.1	11747105	11747225	NC_060063.1_11747106_11747227;GENIC=0
NC_060063.1	11755762	11755882	NC_060063.1_11755763_11755884;GENIC=1
NC_060063.1	11768209	11768329	NC_060063.1_11768210_11768331;GENIC=1
NC_060063.1	11789917	11790037	NC_060063.1_11789918_11790039;GENIC=1
NC_060063.1	11811085	11811205	NC_060063.1_11811081_11811211;GENIC=1
NC_060063.1	11829485	11829605	NC_060063.1_11829486_11829607;GENIC=1
NC_060063.1	11834101	11834303	NC_060063.1_11834102_11834304;GENIC=1
NC_060063.1	11877288	11877408	NC_060063.1_11877289_11877410;GENIC=1
NC_060063.1	11886855	11887119	NC_060063.1_11886856_11887120;GENIC=1
NC_060063.1	11903654	11903774	NC_060063.1_11903772_11903773;GENIC=1,NC_060063.1_11903741_11903742;GENIC=1
NC_060063.1	11903869	11904082	NC_060063.1_11903895_11903896;GENIC=1,NC_060063.1_11904055_11904056;GENIC=1,NC_060063.1_11903954_11903955;GENIC=1,NC_060063.1_11904071_11904072;GENIC=1,NC_060063.1_11904016_11904017;GENIC=1,NC_060063.1_11903875_11903876;GENIC=1,NC_060063.1_11904052_11904053;GENIC=1,NC_060063.1_11904043_11904046;GENIC=1,NC_060063.1_11903933_11903934;GENIC=1,NC_060063.1_11904082_11904083;GENIC=1,NC_060063.1_11903931_11903932;GENIC=1,NC_060063.1_11904067_11904068;GENIC=1,NC_060063.1_11903968_11903969;GENIC=1,NC_060063.1_11903900_11903901;GENIC=1,NC_060063.1_11904076_11904077;GENIC=1,NC_060063.1_11903990_11903991;GENIC=1,NC_060063.1_11903984_11903985;GENIC=1,NC_060063.1_11903959_11903960;GENIC=1,NC_060063.1_11904057_11904058;GENIC=1,NC_060063.1_11904034_11904035;GENIC=1,NC_060063.1_11903893_11903894;GENIC=1,NC_060063.1_11903883_11903884;GENIC=1,NC_060063.1_11904001_11904003;GENIC=1,NC_060063.1_11903946_11903947;GENIC=1,NC_060063.1_11903870_11903871;GENIC=1,NC_060063.1_11903962_11903963;GENIC=1,NC_060063.1_11903986_11903987;GENIC=1
NC_060063.1	11904629	11904749	NC_060063.1_11904688_11904689;GENIC=1,NC_060063.1_11904730_11904733;GENIC=1,NC_060063.1_11904652_11904653;GENIC=1,NC_060063.1_11904644_11904645;GENIC=1,NC_060063.1_11904725_11904726;GENIC=1,NC_060063.1_11904663_11904664;GENIC=1
NC_060063.1	11904885	11905045	NC_060063.1_11904886_11904887;GENIC=1,NC_060063.1_11904985_11904986;GENIC=1,NC_060063.1_11904894_11904895;GENIC=1,NC_060063.1_11905033_11905034;GENIC=1,NC_060063.1_11904941_11904942;GENIC=1,NC_060063.1_11904944_11904946;GENIC=1,NC_060063.1_11905045_11905046;GENIC=1,NC_060063.1_11905031_11905032;GENIC=1,NC_060063.1_11904980_11904981;GENIC=1,NC_060063.1_11905023_11905025;GENIC=1,NC_060063.1_11904937_11904938;GENIC=1,NC_060063.1_11904906_11904907;GENIC=1
NC_060063.1	11905158	11905579	NC_060063.1_11905562_11905563;GENIC=1,NC_060063.1_11905393_11905394;GENIC=1,NC_060063.1_11905384_11905385;GENIC=1,NC_060063.1_11905159_11905160;GENIC=1,NC_060063.1_11905317_11905318;GENIC=1,NC_060063.1_11905367_11905369;GENIC=1,NC_060063.1_11905569_11905570;GENIC=1,NC_060063.1_11905525_11905527;GENIC=1,NC_060063.1_11905536_11905537;GENIC=1,NC_060063.1_11905528_11905529;GENIC=1,NC_060063.1_11905387_11905388;GENIC=1,NC_060063.1_11905175_11905176;GENIC=1,NC_060063.1_11905277_11905279;GENIC=1,NC_060063.1_11905489_11905490;GENIC=1,NC_060063.1_11905360_11905361;GENIC=1,NC_060063.1_11905440_11905441;GENIC=1,NC_060063.1_11905560_11905561;GENIC=1,NC_060063.1_11905579_11905580;GENIC=1,NC_060063.1_11905263_11905264;GENIC=1,NC_060063.1_11905423_11905424;GENIC=1,NC_060063.1_11905323_11905324;GENIC=1,NC_060063.1_11905214_11905215;GENIC=1,NC_060063.1_11905314_11905315;GENIC=1,NC_060063.1_11905308_11905309;GENIC=1,NC_060063.1_11905280_11905282;GENIC=1,NC_060063.1_11905257_11905258;GENIC=1,NC_060063.1_11905508_11905509;GENIC=1
NC_060063.1	11908771	11908999	NC_060063.1_11908772_11909000;GENIC=1
NC_060063.1	11925063	11925183	NC_060063.1_11925064_11925185;GENIC=1
NC_060063.1	11957573	11957788	NC_060063.1_11957574_11957789;GENIC=1
NC_060063.1	11978568	11978688	NC_060063.1_11978569_11978690;GENIC=1
NC_060063.1	12048958	12049159	NC_060063.1_12048959_12049160;GENIC=1
NC_060063.1	12049557	12049677	NC_060063.1_12049558_12049679;GENIC=1
NC_060063.1	12050999	12051119	NC_060063.1_12051000_12051121;GENIC=1
NC_060063.1	12079442	12079562	NC_060063.1_12079443_12079564;GENIC=0
NC_060063.1	12095251	12095371	NC_060063.1_12095252_12095373;GENIC=1
NC_060063.1	12135541	12135730	NC_060063.1_12135526_12135745;GENIC=0
NC_060063.1	12167600	12167720	NC_060063.1_12167601_12167722;GENIC=0
NC_060063.1	12168100	12168220	NC_060063.1_12168101_12168222;GENIC=1
NC_060063.1	12179532	12179652	NC_060063.1_12179533_12179654;GENIC=0
NC_060063.1	12198175	12198295	NC_060063.1_12198176_12198297;GENIC=1
NC_060063.1	12239705	12240059	NC_060063.1_12239706_12240060;GENIC=1
NC_060063.1	12249276	12249396	NC_060063.1_12249277_12249398;GENIC=1
NC_060063.1	12260853	12260973	NC_060063.1_12260854_12260975;GENIC=1
NC_060063.1	12264579	12264699	NC_060063.1_12264580_12264701;GENIC=0
NC_060063.1	12265500	12265768	NC_060063.1_12265501_12265769;GENIC=0
NC_060063.1	12393573	12393712	NC_060063.1_12393574_12393713;GENIC=1
NC_060063.1	12394456	12394765	NC_060063.1_12394457_12394766;GENIC=1
NC_060063.1	12458803	12459475	NC_060063.1_12458804_12459476;GENIC=1
NC_060063.1	12460914	12461034	NC_060063.1_12460929_12461148;GENIC=0
NC_060063.1	12497696	12497868	NC_060063.1_12497697_12497869;GENIC=1
NC_060063.1	12499198	12499318	NC_060063.1_12499199_12499320;GENIC=1
NC_060063.1	12501050	12501170	NC_060063.1_12501051_12501172;GENIC=1
NC_060063.1	12527115	12527235	NC_060063.1_12527116_12527237;GENIC=1
NC_060063.1	12527802	12527922	NC_060063.1_12527624_12527907;GENIC=1
NC_060063.1	12528050	12528170	NC_060063.1_12528051_12528172;GENIC=1
NC_060063.1	12530488	12530608	NC_060063.1_12530489_12530610;GENIC=1
NC_060063.1	12532482	12532602	NC_060063.1_12532483_12532604;GENIC=1
NC_060063.1	12695649	12695769	NC_060063.1_12695664_12696005;GENIC=0
NC_060063.1	12723752	12723989	NC_060063.1_12723753_12723990;GENIC=1
NC_060063.1	12733844	12733964	NC_060063.1_12733857_12733860;GENIC=1,NC_060063.1_12733889_12733890;GENIC=1,NC_060063.1_12733903_12733904;GENIC=1,NC_060063.1_12733934_12733935;GENIC=1,NC_060063.1_12733874_12733875;GENIC=1,NC_060063.1_12733924_12733927;GENIC=1,NC_060063.1_12733880_12733881;GENIC=1,NC_060063.1_12733907_12733908;GENIC=1,NC_060063.1_12733846_12733848;GENIC=1,NC_060063.1_12733963_12733964;GENIC=1,NC_060063.1_12733851_12733852;GENIC=1,NC_060063.1_12733911_12733912;GENIC=1,NC_060063.1_12733945_12733946;GENIC=1,NC_060063.1_12733952_12733953;GENIC=1,NC_060063.1_12733948_12733949;GENIC=1,NC_060063.1_12733869_12733870;GENIC=1,NC_060063.1_12733893_12733896;GENIC=1
NC_060063.1	12741764	12741884	NC_060063.1_12741765_12741886;GENIC=1
NC_060063.1	12742268	12742388	NC_060063.1_12742269_12742390;GENIC=1
NC_060063.1	12769489	12769658	NC_060063.1_12769490_12769659;GENIC=1
NC_060063.1	12780747	12780935	NC_060063.1_12780748_12780936;GENIC=1
NC_060063.1	12781056	12781176	NC_060063.1_12781057_12781178;GENIC=1
NC_060063.1	12806352	12806531	NC_060063.1_12806353_12806532;GENIC=0
NC_060063.1	12859798	12859918	NC_060063.1_12859799_12859920;GENIC=1
NC_060063.1	12885056	12885519	NC_060063.1_12885247_12885520;GENIC=1,NC_060063.1_12885057_12885239;GENIC=1
NC_060063.1	12887843	12887963	NC_060063.1_12887844_12887965;GENIC=0
NC_060063.1	12943505	12943625	NC_060063.1_12943506_12943627;GENIC=0
NC_060063.1	12955503	12955677	NC_060063.1_12955504_12955678;GENIC=1
NC_060063.1	12984810	12984930	NC_060063.1_12984811_12984932;GENIC=1
NC_060063.1	12990805	12990925	NC_060063.1_12990806_12990927;GENIC=1
NC_060063.1	13032437	13032557	NC_060063.1_13032438_13032559;GENIC=1
NC_060063.1	13032634	13032754	NC_060063.1_13032635_13032756;GENIC=1
NC_060063.1	13042951	13043133	NC_060063.1_13042952_13043134;GENIC=1
NC_060063.1	13050126	13050347	NC_060063.1_13050127_13050348;GENIC=1
NC_060063.1	13078666	13078786	NC_060063.1_13078664_13078791;GENIC=0
NC_060063.1	13093872	13093992	NC_060063.1_13093873_13093994;GENIC=0
NC_060063.1	13135350	13135470	NC_060063.1_13135351_13135472;GENIC=1
NC_060063.1	13137581	13137701	NC_060063.1_13137582_13137703;GENIC=1
NC_060063.1	13171040	13171160	NC_060063.1_13171041_13171162;GENIC=1
NC_060063.1	13282852	13282972	NC_060063.1_13282853_13282974;GENIC=1
NC_060063.1	13284867	13284987	NC_060063.1_13284868_13284989;GENIC=1
NC_060063.1	13289633	13289920	NC_060063.1_13289758_13289921;GENIC=1,NC_060063.1_13289634_13289755;GENIC=1
NC_060063.1	13341834	13341954	NC_060063.1_13341849_13342137;GENIC=0
NC_060063.1	13363847	13363967	NC_060063.1_13363832_13363953;GENIC=0
NC_060063.1	13415546	13415820	NC_060063.1_13415547_13415821;GENIC=1
NC_060063.1	13432474	13432594	NC_060063.1_13432475_13432596;GENIC=1
NC_060063.1	13448939	13449171	NC_060063.1_13448940_13449172;GENIC=1
NC_060063.1	13450981	13451101	NC_060063.1_13450982_13451103;GENIC=1
NC_060063.1	13503967	13504087	NC_060063.1_13503968_13504089;GENIC=1
NC_060063.1	13563940	13564060	NC_060063.1_13563941_13564062;GENIC=1
NC_060063.1	13567357	13567477	NC_060063.1_13567358_13567479;GENIC=1
NC_060063.1	13569200	13569320	NC_060063.1_13569201_13569322;GENIC=1
NC_060063.1	13574530	13574650	NC_060063.1_13574531_13574652;GENIC=1
NC_060063.1	13585295	13585415	NC_060063.1_13585296_13585417;GENIC=1
NC_060063.1	13586325	13586539	NC_060063.1_13586326_13586540;GENIC=1
NC_060063.1	13701370	13701583	NC_060063.1_13701371_13701584;GENIC=0
NC_060063.1	13704576	13704696	NC_060063.1_13704577_13704698;GENIC=1
NC_060063.1	13705951	13706071	NC_060063.1_13705952_13706073;GENIC=1
NC_060063.1	13726869	13726989	NC_060063.1_13726870_13726991;GENIC=1
NC_060063.1	13727186	13727306	NC_060063.1_13727185_13727310;GENIC=1
NC_060063.1	13728120	13728240	NC_060063.1_13728121_13728242;GENIC=1
NC_060063.1	13743939	13744059	NC_060063.1_13743940_13744061;GENIC=1
NC_060063.1	13861238	13861397	NC_060063.1_13861239_13861398;GENIC=1
NC_060063.1	13882399	13882519	NC_060063.1_13882400_13882521;GENIC=1
NC_060063.1	13885885	13886005	NC_060063.1_13885889_13886092;GENIC=1
NC_060063.1	13886014	13886227	NC_060063.1_13886107_13886228;GENIC=1,NC_060063.1_13885889_13886092;GENIC=1
NC_060063.1	13886795	13886915	NC_060063.1_13886796_13886917;GENIC=1
NC_060063.1	13887079	13887464	NC_060063.1_13887080_13887201;GENIC=1,NC_060063.1_13887226_13887465;GENIC=1
NC_060063.1	13888849	13888969	NC_060063.1_13888850_13888971;GENIC=1
NC_060063.1	13923104	13923256	NC_060063.1_13923105_13923257;GENIC=1
NC_060063.1	13945378	13945498	NC_060063.1_13945379_13945500;GENIC=1
NC_060063.1	13955007	13955145	NC_060063.1_13955008_13955146;GENIC=1
NC_060063.1	14029631	14029751	NC_060063.1_14029632_14029753;GENIC=1
NC_060063.1	14038379	14038499	NC_060063.1_14038380_14038501;GENIC=0
NC_060063.1	14146530	14146650	NC_060063.1_14146531_14146652;GENIC=1
NC_060063.1	14147821	14147941	NC_060063.1_14147822_14147943;GENIC=1
NC_060063.1	14207591	14207711	NC_060063.1_14207592_14207713;GENIC=1
NC_060063.1	14207891	14208011	NC_060063.1_14207892_14208013;GENIC=1
NC_060063.1	14210320	14210440	NC_060063.1_14210321_14210442;GENIC=1
NC_060063.1	14258146	14258266	NC_060063.1_14257706_14258251;GENIC=0
NC_060063.1	14270356	14270476	NC_060063.1_14270357_14270478;GENIC=1
NC_060063.1	14306891	14307011	NC_060063.1_14306892_14307013;GENIC=1
NC_060063.1	14329591	14329751	NC_060063.1_14329576_14329752;GENIC=0
NC_060063.1	14367476	14367744	NC_060063.1_14367624_14367745;GENIC=1,NC_060063.1_14367477_14367598;GENIC=1
NC_060063.1	14374769	14374889	NC_060063.1_14374770_14374891;GENIC=1
NC_060063.1	14408326	14408446	NC_060063.1_14408327_14408448;GENIC=1
NC_060063.1	14409834	14409954	NC_060063.1_14409835_14409956;GENIC=1
NC_060063.1	14414687	14414807	NC_060063.1_14414672_14414793;GENIC=0
NC_060063.1	14422197	14422346	NC_060063.1_14422198_14422347;GENIC=1
NC_060063.1	14565764	14565884	NC_060063.1_14565765_14565886;GENIC=1
NC_060063.1	14566880	14567000	NC_060063.1_14566881_14567002;GENIC=1
NC_060063.1	14567290	14567410	NC_060063.1_14567291_14567412;GENIC=1
NC_060063.1	14567643	14567763	NC_060063.1_14567644_14567765;GENIC=1
NC_060063.1	14568831	14568951	NC_060063.1_14568832_14568953;GENIC=1
NC_060063.1	14569245	14569365	NC_060063.1_14569246_14569367;GENIC=1
NC_060063.1	14597013	14597133	NC_060063.1_14597014_14597135;GENIC=1
NC_060063.1	14597200	14597320	NC_060063.1_14597201_14597322;GENIC=1
NC_060063.1	14608941	14609320	NC_060063.1_14608942_14609321;GENIC=0
NC_060063.1	14639729	14640034	NC_060063.1_14639730_14640049;GENIC=1
NC_060063.1	14640197	14640354	NC_060063.1_14640198_14640355;GENIC=1
NC_060063.1	14849141	14849261	NC_060063.1_14849142_14849263;GENIC=1
NC_060063.1	14851294	14851414	NC_060063.1_14851295_14851416;GENIC=1
NC_060063.1	14855795	14855915	NC_060063.1_14855796_14855917;GENIC=1
NC_060063.1	14856133	14856253	NC_060063.1_14856134_14856255;GENIC=1
NC_060063.1	14858637	14858757	NC_060063.1_14858638_14858759;GENIC=1
NC_060063.1	14872758	14872878	NC_060063.1_14872759_14872880;GENIC=1
NC_060063.1	14900948	14901369	NC_060063.1_14900985_14900986;GENIC=0,NC_060063.1_14901330_14901333;GENIC=0,NC_060063.1_14901198_14901199;GENIC=0,NC_060063.1_14901356_14901357;GENIC=0,NC_060063.1_14901299_14901300;GENIC=0,NC_060063.1_14901339_14901341;GENIC=0,NC_060063.1_14901297_14901298;GENIC=0,NC_060063.1_14901136_14901137;GENIC=0,NC_060063.1_14901033_14901038;GENIC=0,NC_060063.1_14901317_14901320;GENIC=0,NC_060063.1_14901213_14901214;GENIC=0,NC_060063.1_14901311_14901312;GENIC=0,NC_060063.1_14901087_14901088;GENIC=0,NC_060063.1_14901346_14901347;GENIC=0,NC_060063.1_14901075_14901076;GENIC=0,NC_060063.1_14901358_14901359;GENIC=0,NC_060063.1_14901153_14901154;GENIC=0,NC_060063.1_14901208_14901209;GENIC=0,NC_060063.1_14900995_14900997;GENIC=0,NC_060063.1_14901172_14901173;GENIC=0,NC_060063.1_14901239_14901240;GENIC=0,NC_060063.1_14900968_14900971;GENIC=0,NC_060063.1_14900949_14900950;GENIC=0,NC_060063.1_14901150_14901151;GENIC=0,NC_060063.1_14901148_14901149;GENIC=0,NC_060063.1_14901191_14901192;GENIC=0,NC_060063.1_14901323_14901325;GENIC=0,NC_060063.1_14901196_14901197;GENIC=0,NC_060063.1_14901280_14901281;GENIC=0,NC_060063.1_14901351_14901352;GENIC=0,NC_060063.1_14901133_14901134;GENIC=0,NC_060063.1_14901056_14901057;GENIC=0,NC_060063.1_14901011_14901012;GENIC=0,NC_060063.1_14901188_14901189;GENIC=0,NC_060063.1_14901261_14901262;GENIC=0,NC_060063.1_14901294_14901295;GENIC=0,NC_060063.1_14901021_14901025;GENIC=0,NC_060063.1_14901085_14901086;GENIC=0,NC_060063.1_14901014_14901015;GENIC=0,NC_060063.1_14900965_14900967;GENIC=0,NC_060063.1_14901099_14901100;GENIC=0,NC_060063.1_14901111_14901112;GENIC=0,NC_060063.1_14901096_14901097;GENIC=0,NC_060063.1_14901272_14901278;GENIC=0,NC_060063.1_14900953_14900955;GENIC=0,NC_060063.1_14901019_14901020;GENIC=0,NC_060063.1_14901119_14901120;GENIC=0,NC_060063.1_14901029_14901030;GENIC=0,NC_060063.1_14901004_14901005;GENIC=0,NC_060063.1_14901231_14901232;GENIC=0,NC_060063.1_14901065_14901066;GENIC=0,NC_060063.1_14900980_14900981;GENIC=0,NC_060063.1_14901092_14901093;GENIC=0,NC_060063.1_14900988_14900989;GENIC=0,NC_060063.1_14901218_14901219;GENIC=0,NC_060063.1_14901031_14901032;GENIC=0,NC_060063.1_14901115_14901118;GENIC=0,NC_060063.1_14901183_14901184;GENIC=0,NC_060063.1_14901369_14901370;GENIC=0,NC_060063.1_14901166_14901168;GENIC=0,NC_060063.1_14901290_14901291;GENIC=0,NC_060063.1_14900977_14900979;GENIC=0,NC_060063.1_14900963_14900964;GENIC=0,NC_060063.1_14901264_14901265;GENIC=0,NC_060063.1_14901336_14901337;GENIC=0
NC_060063.1	14902181	14902330	NC_060063.1_14902182_14902331;GENIC=0
NC_060063.1	14902431	14902615	NC_060063.1_14902432_14902630;GENIC=0
NC_060063.1	14914741	14914861	NC_060063.1_14914742_14914863;GENIC=1
NC_060063.1	14915882	14916002	NC_060063.1_14915883_14916004;GENIC=1
NC_060063.1	14918544	14918945	NC_060063.1_14918545_14918946;GENIC=1
NC_060063.1	14919398	14919518	NC_060063.1_14919399_14919520;GENIC=1
NC_060063.1	14919631	14919751	NC_060063.1_14919632_14919753;GENIC=1
NC_060063.1	14920209	14920446	NC_060063.1_14920210_14920447;GENIC=1
NC_060063.1	14921458	14921578	NC_060063.1_14921459_14921580;GENIC=1
NC_060063.1	14972286	14972449	NC_060063.1_14972287_14972450;GENIC=0
NC_060063.1	14972700	14972988	NC_060063.1_14972768_14972989;GENIC=0,NC_060063.1_14972732_14972733;GENIC=0,NC_060063.1_14972751_14972752;GENIC=0,NC_060063.1_14972758_14972759;GENIC=0,NC_060063.1_14972720_14972722;GENIC=0,NC_060063.1_14972701_14972703;GENIC=0
NC_060063.1	14974022	14974261	NC_060063.1_14974041_14974043;GENIC=0,NC_060063.1_14974139_14974140;GENIC=0,NC_060063.1_14974127_14974128;GENIC=0,NC_060063.1_14974171_14974172;GENIC=0,NC_060063.1_14974227_14974228;GENIC=0,NC_060063.1_14974168_14974169;GENIC=0,NC_060063.1_14974130_14974131;GENIC=0,NC_060063.1_14974031_14974032;GENIC=0,NC_060063.1_14974275_14974276;GENIC=0,NC_060063.1_14974238_14974239;GENIC=0,NC_060063.1_14974045_14974046;GENIC=0,NC_060063.1_14974078_14974080;GENIC=0,NC_060063.1_14974253_14974254;GENIC=0,NC_060063.1_14974251_14974252;GENIC=0,NC_060063.1_14974260_14974261;GENIC=0,NC_060063.1_14974135_14974136;GENIC=0,NC_060063.1_14974221_14974222;GENIC=0,NC_060063.1_14974188_14974189;GENIC=0,NC_060063.1_14974162_14974163;GENIC=0,NC_060063.1_14974023_14974024;GENIC=0,NC_060063.1_14974257_14974258;GENIC=0,NC_060063.1_14974075_14974076;GENIC=0,NC_060063.1_14974096_14974097;GENIC=0,NC_060063.1_14974107_14974108;GENIC=0,NC_060063.1_14974064_14974065;GENIC=0,NC_060063.1_14974143_14974146;GENIC=0,NC_060063.1_14974240_14974241;GENIC=0
NC_060063.1	15032258	15032378	NC_060063.1_15032259_15032380;GENIC=0
NC_060063.1	15035764	15035884	NC_060063.1_15035765_15035886;GENIC=0
NC_060063.1	15058373	15058590	NC_060063.1_15058374_15058591;GENIC=1
NC_060063.1	15058944	15059136	NC_060063.1_15058945_15059137;GENIC=1
NC_060063.1	15090613	15090733	NC_060063.1_15090614_15090735;GENIC=1
NC_060063.1	15139335	15139455	NC_060063.1_15139336_15139457;GENIC=0
NC_060063.1	15161443	15161563	NC_060063.1_15161458_15161707;GENIC=0
NC_060063.1	15161586	15161706	NC_060063.1_15161458_15161707;GENIC=0
NC_060063.1	15196581	15196701	NC_060063.1_15196582_15196703;GENIC=0
NC_060063.1	15213057	15213177	NC_060063.1_15213072_15213224;GENIC=0
NC_060063.1	15225886	15226141	NC_060063.1_15225887_15226142;GENIC=1
NC_060063.1	15261918	15262438	NC_060063.1_15261919_15262159;GENIC=1,NC_060063.1_15262170_15262439;GENIC=1
NC_060063.1	15270274	15270492	NC_060063.1_15270275_15270493;GENIC=0
NC_060063.1	15352292	15352506	NC_060063.1_15352449_15352628;GENIC=0,NC_060063.1_15352293_15352414;GENIC=0
NC_060063.1	15352523	15352643	NC_060063.1_15352449_15352628;GENIC=0
NC_060063.1	15411918	15412038	NC_060063.1_15411919_15412040;GENIC=1
NC_060063.1	15412598	15412718	NC_060063.1_15412599_15412720;GENIC=1
NC_060063.1	15418825	15418945	NC_060063.1_15418826_15418947;GENIC=1
NC_060063.1	15420310	15420430	NC_060063.1_15420311_15420432;GENIC=1
NC_060063.1	15423279	15423399	NC_060063.1_15423294_15423415;GENIC=1
NC_060063.1	15428986	15429106	NC_060063.1_15428987_15429108;GENIC=1
NC_060063.1	15431314	15431519	NC_060063.1_15431299_15431520;GENIC=1
NC_060063.1	15434245	15434365	NC_060063.1_15434246_15434367;GENIC=1
NC_060063.1	15435563	15435683	NC_060063.1_15435564_15435685;GENIC=1
NC_060063.1	15484181	15484396	NC_060063.1_15484345_15484346;GENIC=0,NC_060063.1_15484283_15484284;GENIC=0
NC_060063.1	15485915	15486035	NC_060063.1_15485916_15486037;GENIC=1
NC_060063.1	15491486	15491606	NC_060063.1_15491487_15491608;GENIC=1
NC_060063.1	15517139	15517259	NC_060063.1_15517140_15517261;GENIC=1
NC_060063.1	15517384	15517504	NC_060063.1_15517385_15517506;GENIC=1
NC_060063.1	15521516	15521636	NC_060063.1_15521531_15521652;GENIC=1
NC_060063.1	15524140	15524260	NC_060063.1_15524141_15524262;GENIC=1
NC_060063.1	15636021	15636141	NC_060063.1_15636022_15636143;GENIC=0
NC_060063.1	15662015	15662169	NC_060063.1_15662016_15662170;GENIC=1
NC_060063.1	15662711	15663111	NC_060063.1_15662712_15663112;GENIC=1
NC_060063.1	15993144	15993264	NC_060063.1_15993145_15993266;GENIC=0
NC_060063.1	16082744	16082942	NC_060063.1_16082513_16083171;GENIC=0
NC_060063.1	16086046	16086166	NC_060063.1_16086047_16086168;GENIC=1
NC_060063.1	16132749	16132984	NC_060063.1_16132750_16132985;GENIC=0
NC_060063.1	16153009	16153129	NC_060063.1_16153010_16153131;GENIC=1
NC_060063.1	16179036	16179156	NC_060063.1_16179033_16179162;GENIC=0
NC_060063.1	16180505	16180652	NC_060063.1_16180506_16180653;GENIC=0
NC_060063.1	16279849	16279969	NC_060063.1_16279864_16280151;GENIC=0
NC_060063.1	16285308	16285428	NC_060063.1_16285323_16285444;GENIC=0
NC_060063.1	16285508	16285628	NC_060063.1_16285492_16285613;GENIC=0
NC_060063.1	16477916	16478036	NC_060063.1_16477888_16478021;GENIC=0
NC_060063.1	16658488	16658608	NC_060063.1_16658489_16658610;GENIC=1
NC_060063.1	16664293	16664413	NC_060063.1_16664294_16664415;GENIC=1
NC_060063.1	16670724	16670951	NC_060063.1_16670725_16670952;GENIC=0
NC_060063.1	16696174	16696294	NC_060063.1_16696175_16696296;GENIC=1
NC_060063.1	16696381	16696592	NC_060063.1_16696382_16696593;GENIC=1
NC_060063.1	16699301	16699421	NC_060063.1_16699302_16699423;GENIC=1
NC_060063.1	16701725	16702042	NC_060063.1_16701922_16702043;GENIC=1,NC_060063.1_16701726_16701888;GENIC=1
NC_060063.1	16703724	16703844	NC_060063.1_16703725_16703846;GENIC=1
NC_060063.1	16703945	16704222	NC_060063.1_16704102_16704223;GENIC=1,NC_060063.1_16703946_16704067;GENIC=1
NC_060063.1	16706938	16707058	NC_060063.1_16706939_16707060;GENIC=1
NC_060063.1	16841034	16841154	NC_060063.1_16841035_16841156;GENIC=1
NC_060063.1	16850465	16850585	NC_060063.1_16850466_16850587;GENIC=1
NC_060063.1	16850818	16850938	NC_060063.1_16850819_16850940;GENIC=1
NC_060063.1	16859957	16860077	NC_060063.1_16859956_16860080;GENIC=1
NC_060063.1	16860157	16860277	NC_060063.1_16860158_16860279;GENIC=1
NC_060063.1	16869764	16869884	NC_060063.1_16869823_16869824;GENIC=0,NC_060063.1_16869851_16869852;GENIC=0,NC_060063.1_16869828_16869830;GENIC=0,NC_060063.1_16869840_16869841;GENIC=0
NC_060063.1	16879219	16879339	NC_060063.1_16879220_16879341;GENIC=0
NC_060063.1	16902350	16902470	NC_060063.1_16902414_16902601;GENIC=1,NC_060063.1_16902249_16902370;GENIC=1
NC_060063.1	16902496	16902616	NC_060063.1_16902414_16902601;GENIC=1
NC_060063.1	16909229	16909631	NC_060063.1_16909014_16909301;GENIC=0,NC_060063.1_16909511_16909632;GENIC=0,NC_060063.1_16909326_16909508;GENIC=0
NC_060063.1	16909870	16909990	NC_060063.1_16909967_16909968;GENIC=0,NC_060063.1_16909989_16909990;GENIC=0
NC_060063.1	16914870	16914990	NC_060063.1_16914665_16915400;GENIC=0
NC_060063.1	17091938	17092058	NC_060063.1_17091592_17092484;GENIC=1
NC_060063.1	17092379	17092499	NC_060063.1_17091592_17092484;GENIC=1
NC_060063.1	17160237	17160357	NC_060063.1_17160238_17160359;GENIC=1
NC_060063.1	17166737	17166857	NC_060063.1_17166738_17166859;GENIC=1
NC_060063.1	17336131	17336251	NC_060063.1_17336132_17336253;GENIC=0
NC_060063.1	17406028	17406148	NC_060063.1_17406029_17406150;GENIC=1
NC_060063.1	17460186	17460306	NC_060063.1_17460187_17460308;GENIC=0
NC_060063.1	17487482	17487602	NC_060063.1_17487467_17487588;GENIC=1
NC_060063.1	17487855	17487989	NC_060063.1_17487856_17487990;GENIC=1
NC_060063.1	17667879	17668085	NC_060063.1_17667556_17668086;GENIC=1
NC_060063.1	17769710	17769893	NC_060063.1_17769711_17769894;GENIC=0
NC_060063.1	17849404	17849524	NC_060063.1_17849405_17849526;GENIC=0
NC_060063.1	17907183	17907303	NC_060063.1_17907198_17907319;GENIC=1
NC_060063.1	18205754	18205874	NC_060063.1_18205755_18205876;GENIC=1
NC_060063.1	18206341	18206461	NC_060063.1_18206342_18206463;GENIC=1
NC_060063.1	18206571	18206691	NC_060063.1_18206572_18206693;GENIC=1
NC_060063.1	18206797	18206917	NC_060063.1_18206798_18206919;GENIC=1
NC_060063.1	18207794	18207914	NC_060063.1_18207795_18207916;GENIC=1
NC_060063.1	18211439	18211559	NC_060063.1_18211440_18211561;GENIC=1
NC_060063.1	18217899	18218019	NC_060063.1_18217900_18218021;GENIC=1
NC_060063.1	18225544	18225664	NC_060063.1_18225545_18225666;GENIC=1
NC_060063.1	18225728	18225848	NC_060063.1_18225729_18225850;GENIC=1
NC_060063.1	18230638	18230875	NC_060063.1_18230639_18230876;GENIC=1
NC_060063.1	18232403	18232523	NC_060063.1_18232404_18232525;GENIC=1
NC_060063.1	18235711	18235934	NC_060063.1_18235712_18235935;GENIC=1
NC_060063.1	18236775	18237051	NC_060063.1_18236931_18237052;GENIC=1,NC_060063.1_18236776_18236897;GENIC=1
NC_060063.1	18258414	18258631	NC_060063.1_18258073_18258635;GENIC=0
NC_060063.1	18312447	18312745	NC_060063.1_18312448_18312746;GENIC=1
NC_060063.1	18313346	18314016	NC_060063.1_18314010_18314131;GENIC=1,NC_060063.1_18313590_18313997;GENIC=1,NC_060063.1_18313347_18313558;GENIC=1
NC_060063.1	18314026	18314146	NC_060063.1_18314010_18314131;GENIC=1
NC_060063.1	18314474	18314770	NC_060063.1_18314475_18314596;GENIC=1,NC_060063.1_18314630_18314771;GENIC=1
NC_060063.1	18314964	18315289	NC_060063.1_18314965_18315290;GENIC=1
NC_060063.1	18315393	18315513	NC_060063.1_18315408_18315606;GENIC=1
NC_060063.1	18315528	18315758	NC_060063.1_18315408_18315606;GENIC=1,NC_060063.1_18315638_18315759;GENIC=1
NC_060063.1	18316230	18316350	NC_060063.1_18316230_18316353;GENIC=1
NC_060063.1	18316665	18316890	NC_060063.1_18316666_18316891;GENIC=1
NC_060063.1	18316999	18317255	NC_060063.1_18317000_18317256;GENIC=1
NC_060063.1	18317396	18317699	NC_060063.1_18317397_18317700;GENIC=1
NC_060063.1	18317834	18318391	NC_060063.1_18318271_18318392;GENIC=1,NC_060063.1_18317835_18318058;GENIC=1,NC_060063.1_18318093_18318214;GENIC=1
NC_060063.1	18320209	18320329	NC_060063.1_18320221_18320222;GENIC=0,NC_060063.1_18320266_18320267;GENIC=0,NC_060063.1_18320279_18320280;GENIC=0,NC_060063.1_18320223_18320224;GENIC=0
NC_060063.1	18320367	18320487	NC_060063.1_18320427_18320428;GENIC=0
NC_060063.1	18324278	18324398	NC_060063.1_18324279_18324400;GENIC=1
NC_060063.1	18326853	18326973	NC_060063.1_18326854_18326975;GENIC=1
NC_060063.1	18327146	18327266	NC_060063.1_18327147_18327268;GENIC=1
NC_060063.1	18327477	18327597	NC_060063.1_18327478_18327599;GENIC=1
NC_060063.1	18333008	18333236	NC_060063.1_18333009_18333237;GENIC=1
NC_060063.1	18334301	18334421	NC_060063.1_18334302_18334423;GENIC=1
NC_060063.1	18334810	18334930	NC_060063.1_18334811_18334932;GENIC=1
NC_060063.1	18397758	18397878	NC_060063.1_18397759_18397880;GENIC=0
NC_060063.1	18398038	18398340	NC_060063.1_18398220_18398341;GENIC=0,NC_060063.1_18398039_18398160;GENIC=0
NC_060063.1	18399098	18399218	NC_060063.1_18399099_18399220;GENIC=0
NC_060063.1	18461371	18461491	NC_060063.1_18461372_18461493;GENIC=1
NC_060063.1	18462221	18462341	NC_060063.1_18462222_18462343;GENIC=1
NC_060063.1	18472188	18472308	NC_060063.1_18472189_18472310;GENIC=1
NC_060063.1	18474058	18474178	NC_060063.1_18474059_18474180;GENIC=1
NC_060063.1	18475289	18475409	NC_060063.1_18475290_18475411;GENIC=1
NC_060063.1	18475778	18475898	NC_060063.1_18475779_18475900;GENIC=1
NC_060063.1	18476725	18476845	NC_060063.1_18476726_18476847;GENIC=1
NC_060063.1	18485209	18485329	NC_060063.1_18485209_18485331;GENIC=1
NC_060063.1	18485411	18485531	NC_060063.1_18485412_18485533;GENIC=1
NC_060063.1	18485771	18485891	NC_060063.1_18485756_18485877;GENIC=1
NC_060063.1	18492302	18492422	NC_060063.1_18492303_18492424;GENIC=1
NC_060063.1	18510871	18510991	NC_060063.1_18510768_18510992;GENIC=0
NC_060063.1	18538035	18538155	NC_060063.1_18538036_18538157;GENIC=1
NC_060063.1	18541170	18541290	NC_060063.1_18541171_18541292;GENIC=1
NC_060063.1	18542102	18542222	NC_060063.1_18542103_18542224;GENIC=1
NC_060063.1	18599488	18599608	NC_060063.1_18599489_18599610;GENIC=0
NC_060063.1	18666646	18666766	NC_060063.1_18666647_18666768;GENIC=1
NC_060063.1	18667531	18667651	NC_060063.1_18667532_18667653;GENIC=0
NC_060063.1	18747167	18747287	NC_060063.1_18747283_18747284;GENIC=0,NC_060063.1_18747277_18747278;GENIC=0,NC_060063.1_18747239_18747240;GENIC=0,NC_060063.1_18747255_18747256;GENIC=0,NC_060063.1_18747251_18747252;GENIC=0,NC_060063.1_18747234_18747236;GENIC=0,NC_060063.1_18747286_18747287;GENIC=0,NC_060063.1_18747262_18747264;GENIC=0,NC_060063.1_18747268_18747270;GENIC=0,NC_060063.1_18747227_18747228;GENIC=0,NC_060063.1_18747244_18747245;GENIC=0,NC_060063.1_18747275_18747276;GENIC=0,NC_060063.1_18747247_18747248;GENIC=0,NC_060063.1_18747223_18747225;GENIC=0,NC_060063.1_18747230_18747231;GENIC=0
NC_060063.1	18747910	18748030	NC_060063.1_18748019_18748020;GENIC=0,NC_060063.1_18748028_18748029;GENIC=0,NC_060063.1_18748009_18748010;GENIC=0
NC_060063.1	18757208	18757442	NC_060063.1_18757209_18757443;GENIC=1
NC_060063.1	18757806	18758192	NC_060063.1_18757807_18757953;GENIC=1,NC_060063.1_18757981_18758193;GENIC=1
NC_060063.1	18785065	18785185	NC_060063.1_18785066_18785187;GENIC=0
NC_060063.1	18860831	18860951	NC_060063.1_18860834_18860955;GENIC=0
NC_060063.1	18861079	18861199	NC_060063.1_18861080_18861201;GENIC=0
NC_060063.1	18925285	18925405	NC_060063.1_18925286_18925407;GENIC=1
NC_060063.1	18925552	18925778	NC_060063.1_18925553_18925779;GENIC=1
NC_060063.1	18926587	18926707	NC_060063.1_18926588_18926709;GENIC=0
NC_060063.1	18956952	18957072	NC_060063.1_18956953_18957074;GENIC=1
NC_060063.1	18962699	18962903	NC_060063.1_18962700_18962904;GENIC=1
NC_060063.1	18962976	18963096	NC_060063.1_18962977_18963098;GENIC=1
NC_060063.1	18968210	18968330	NC_060063.1_18968211_18968332;GENIC=0
NC_060063.1	18970097	18970217	NC_060063.1_18970098_18970219;GENIC=0
NC_060063.1	18970815	18970935	NC_060063.1_18970816_18970937;GENIC=0
NC_060063.1	19060793	19061062	NC_060063.1_19060794_19060915;GENIC=1,NC_060063.1_19060942_19061063;GENIC=1
NC_060063.1	19070716	19070836	NC_060063.1_19070717_19070838;GENIC=1
NC_060063.1	19070911	19071031	NC_060063.1_19070912_19071033;GENIC=1
NC_060063.1	19135365	19135485	NC_060063.1_19135366_19135487;GENIC=1
NC_060063.1	19135701	19135821	NC_060063.1_19135702_19135823;GENIC=1
NC_060063.1	19136037	19136157	NC_060063.1_19136038_19136159;GENIC=1
NC_060063.1	19169497	19169672	NC_060063.1_19169498_19169673;GENIC=0
NC_060063.1	19181998	19182281	NC_060063.1_19181999_19182282;GENIC=0
NC_060063.1	19272637	19272868	NC_060063.1_19272638_19272869;GENIC=1
NC_060063.1	19285046	19285166	NC_060063.1_19285047_19285168;GENIC=1
NC_060063.1	19287798	19287994	NC_060063.1_19287799_19287995;GENIC=0
NC_060063.1	19323368	19323566	NC_060063.1_19323369_19323567;GENIC=0
NC_060063.1	19351115	19351290	NC_060063.1_19351116_19351291;GENIC=0
NC_060063.1	19367323	19367443	NC_060063.1_19367324_19367445;GENIC=0
NC_060063.1	19410084	19410204	NC_060063.1_19410072_19410193;GENIC=0
NC_060063.1	19412842	19413136	NC_060063.1_19412843_19413121;GENIC=0
NC_060063.1	19554387	19554507	NC_060063.1_19554388_19554509;GENIC=1
NC_060063.1	19554787	19554907	NC_060063.1_19554788_19554909;GENIC=1
NC_060063.1	19555541	19555673	NC_060063.1_19555542_19555674;GENIC=1
NC_060063.1	19631165	19631285	NC_060063.1_19631166_19631287;GENIC=1
NC_060063.1	19632206	19632326	NC_060063.1_19632207_19632328;GENIC=1
NC_060063.1	19660464	19660584	NC_060063.1_19660465_19660586;GENIC=1
NC_060063.1	19680032	19680152	NC_060063.1_19680033_19680154;GENIC=0
NC_060063.1	19716754	19716874	NC_060063.1_19716755_19716876;GENIC=1
NC_060063.1	19742872	19742992	NC_060063.1_19742873_19742994;GENIC=1
NC_060063.1	19743148	19743268	NC_060063.1_19743149_19743270;GENIC=1
NC_060063.1	19744259	19744549	NC_060063.1_19744398_19744550;GENIC=1,NC_060063.1_19744260_19744381;GENIC=1
NC_060063.1	19786654	19786774	NC_060063.1_19786655_19786776;GENIC=0
NC_060063.1	19814182	19814302	NC_060063.1_19814183_19814454;GENIC=0
NC_060063.1	19823559	19823679	NC_060063.1_19823567_19823688;GENIC=0
NC_060063.1	19873602	19873722	NC_060063.1_19873603_19873724;GENIC=0
NC_060063.1	19875026	19875146	NC_060063.1_19875027_19875148;GENIC=0
NC_060063.1	19898066	19898353	NC_060063.1_19898051_19898354;GENIC=1
NC_060063.1	19971059	19971179	NC_060063.1_19971060_19971181;GENIC=1
NC_060063.1	20003629	20003899	NC_060063.1_20003779_20003900;GENIC=0,NC_060063.1_20003630_20003777;GENIC=0
NC_060063.1	20004410	20004530	NC_060063.1_20004411_20004532;GENIC=0
NC_060063.1	20024257	20024377	NC_060063.1_20024258_20024379;GENIC=0
NC_060063.1	20028819	20028939	NC_060063.1_20028804_20028925;GENIC=0
NC_060063.1	20090606	20090726	NC_060063.1_20090607_20090728;GENIC=1
NC_060063.1	20300195	20300315	NC_060063.1_20300196_20300317;GENIC=0
NC_060063.1	20302163	20302283	NC_060063.1_20302164_20302285;GENIC=0
NC_060063.1	20310464	20310584	NC_060063.1_20310382_20310668;GENIC=0
NC_060063.1	20340895	20341015	NC_060063.1_20340896_20341017;GENIC=1
NC_060063.1	20346329	20346449	NC_060063.1_20346330_20346451;GENIC=1
NC_060063.1	20347557	20347780	NC_060063.1_20347558_20347781;GENIC=1
NC_060063.1	20349286	20349406	NC_060063.1_20349287_20349408;GENIC=1
NC_060063.1	20358159	20358320	NC_060063.1_20358160_20358321;GENIC=0
NC_060063.1	20359161	20359461	NC_060063.1_20359146_20359462;GENIC=0
NC_060063.1	20527338	20527458	NC_060063.1_20527339_20527460;GENIC=1
NC_060063.1	20528104	20528224	NC_060063.1_20528105_20528226;GENIC=1
NC_060063.1	20564452	20564572	NC_060063.1_20564453_20564574;GENIC=1
NC_060063.1	20566624	20566744	NC_060063.1_20566625_20566746;GENIC=1
NC_060063.1	20569585	20569705	NC_060063.1_20569586_20569707;GENIC=1
NC_060063.1	20572469	20572755	NC_060063.1_20572470_20572591;GENIC=1,NC_060063.1_20572635_20572756;GENIC=1
NC_060063.1	20682803	20682977	NC_060063.1_20682804_20682978;GENIC=0
NC_060063.1	20683529	20683706	NC_060063.1_20683530_20683707;GENIC=0
NC_060063.1	20684092	20684212	NC_060063.1_20684093_20684214;GENIC=0
NC_060063.1	20684953	20685277	NC_060063.1_20684954_20685278;GENIC=0
NC_060063.1	20695873	20695993	NC_060063.1_20695874_20695995;GENIC=0
NC_060063.1	20709286	20709669	NC_060063.1_20709287_20709498;GENIC=0,NC_060063.1_20709549_20709670;GENIC=0
NC_060063.1	20782770	20782890	NC_060063.1_20782775_20782896;GENIC=0,NC_060063.1_20782772_20782773;GENIC=0,NC_060063.1_20782767_20782768;GENIC=0
NC_060063.1	20795967	20796087	NC_060063.1_20795952_20796073;GENIC=0
NC_060063.1	20812950	20813070	NC_060063.1_20812951_20813072;GENIC=1
NC_060063.1	20862731	20862851	NC_060063.1_20862649_20862836;GENIC=0
NC_060063.1	20920472	20920592	NC_060063.1_20920473_20920594;GENIC=1
NC_060063.1	20922134	20922370	NC_060063.1_20922135_20922371;GENIC=1
NC_060063.1	20923896	20924016	NC_060063.1_20923897_20924018;GENIC=1
NC_060063.1	20927832	20927952	NC_060063.1_20927833_20927954;GENIC=1
NC_060063.1	20931274	20931394	NC_060063.1_20931275_20931396;GENIC=1
NC_060063.1	20942491	20942611	NC_060063.1_20942492_20942613;GENIC=1
NC_060063.1	20943054	20943232	NC_060063.1_20943055_20943233;GENIC=1
NC_060063.1	20944732	20944940	NC_060063.1_20944733_20944941;GENIC=0
NC_060063.1	21032113	21032233	NC_060063.1_21032114_21032235;GENIC=1
NC_060063.1	21100098	21100218	NC_060063.1_21100099_21100220;GENIC=0
NC_060063.1	21100501	21100677	NC_060063.1_21100502_21100678;GENIC=0
NC_060063.1	21111663	21111783	NC_060063.1_21111777_21111779;GENIC=1
NC_060063.1	21111857	21111977	NC_060063.1_21111857_21111858;GENIC=1
NC_060063.1	21419662	21419807	NC_060063.1_21419663_21419808;GENIC=1
NC_060063.1	21500192	21500312	NC_060063.1_21500193_21500314;GENIC=1
NC_060063.1	21500430	21500550	NC_060063.1_21500431_21500552;GENIC=1
NC_060063.1	21597911	21598293	NC_060063.1_21597912_21598294;GENIC=0
NC_060063.1	21607230	21607350	NC_060063.1_21607231_21607352;GENIC=1
NC_060063.1	21706923	21707043	NC_060063.1_21706924_21707045;GENIC=1
NC_060063.1	22017576	22017696	NC_060063.1_22017559_22017684;GENIC=1
NC_060063.1	22219316	22219436	NC_060063.1_22219317_22219438;GENIC=0
NC_060063.1	22234485	22234605	NC_060063.1_22234484_22234608;GENIC=1
NC_060063.1	22256228	22256348	NC_060063.1_22256229_22256350;GENIC=1
NC_060063.1	22285127	22285247	NC_060063.1_22285128_22285249;GENIC=1
NC_060063.1	22285340	22285460	NC_060063.1_22285355_22285686;GENIC=1
NC_060063.1	22337178	22337326	NC_060063.1_22337179_22337327;GENIC=1
NC_060063.1	22342446	22342566	NC_060063.1_22342447_22342568;GENIC=1
NC_060063.1	22344278	22344398	NC_060063.1_22344279_22344400;GENIC=1
NC_060063.1	22364388	22364508	NC_060063.1_22364389_22364510;GENIC=1
NC_060063.1	22387229	22387349	NC_060063.1_22387230_22387351;GENIC=1
NC_060063.1	22395247	22395367	NC_060063.1_22395248_22395369;GENIC=1
NC_060063.1	22395648	22395768	NC_060063.1_22395649_22395770;GENIC=1
NC_060063.1	22409269	22409389	NC_060063.1_22409270_22409391;GENIC=1
NC_060063.1	22414626	22414746	NC_060063.1_22414627_22414748;GENIC=1
NC_060063.1	22427436	22427556	NC_060063.1_22427437_22427558;GENIC=1
NC_060063.1	22541319	22541439	NC_060063.1_22541319_22541442;GENIC=0
NC_060063.1	22587620	22587740	NC_060063.1_22587621_22587742;GENIC=1
NC_060063.1	22642353	22642473	NC_060063.1_22642354_22642475;GENIC=0
NC_060063.1	22645194	22645337	NC_060063.1_22645195_22645338;GENIC=0
NC_060063.1	22645518	22645834	NC_060063.1_22645714_22645835;GENIC=0,NC_060063.1_22645519_22645705;GENIC=0
NC_060063.1	22646265	22646385	NC_060063.1_22646266_22646387;GENIC=0
NC_060063.1	22646865	22646985	NC_060063.1_22646866_22646987;GENIC=0
NC_060063.1	22647446	22647566	NC_060063.1_22647447_22647568;GENIC=0
NC_060063.1	22647642	22647762	NC_060063.1_22647643_22647764;GENIC=0
NC_060063.1	22670511	22670631	NC_060063.1_22670512_22670633;GENIC=1
NC_060063.1	22670913	22671033	NC_060063.1_22670914_22671035;GENIC=1
NC_060063.1	22671110	22671230	NC_060063.1_22671111_22671232;GENIC=1
NC_060063.1	22674221	22674341	NC_060063.1_22674222_22674343;GENIC=0
NC_060063.1	22674417	22674537	NC_060063.1_22674523_22674524;GENIC=0
NC_060063.1	22675195	22675315	NC_060063.1_22675196_22675317;GENIC=1
NC_060063.1	22679163	22679283	NC_060063.1_22679164_22679285;GENIC=1
NC_060063.1	22691933	22692233	NC_060063.1_22691934_22692055;GENIC=1,NC_060063.1_22692079_22692234;GENIC=1
NC_060063.1	22692439	22692559	NC_060063.1_22692440_22692561;GENIC=1
NC_060063.1	22692855	22692975	NC_060063.1_22692856_22692977;GENIC=1
NC_060063.1	22697802	22697922	NC_060063.1_22697803_22697924;GENIC=1
NC_060063.1	22700307	22700427	NC_060063.1_22700308_22700429;GENIC=1
NC_060063.1	22701979	22702099	NC_060063.1_22701980_22702101;GENIC=1
NC_060063.1	22703314	22703434	NC_060063.1_22703315_22703436;GENIC=1
NC_060063.1	22703922	22704042	NC_060063.1_22703923_22704044;GENIC=1
NC_060063.1	22749740	22749860	NC_060063.1_22749741_22749862;GENIC=1
NC_060063.1	22807783	22807925	NC_060063.1_22807784_22807926;GENIC=0
NC_060063.1	22821602	22821722	NC_060063.1_22821603_22821724;GENIC=1
NC_060063.1	22824772	22824892	NC_060063.1_22824773_22824894;GENIC=1
NC_060063.1	22825031	22825151	NC_060063.1_22825032_22825153;GENIC=1
NC_060063.1	22826054	22826174	NC_060063.1_22826055_22826176;GENIC=1
NC_060063.1	22827008	22827128	NC_060063.1_22827009_22827130;GENIC=1
NC_060063.1	22827563	22827683	NC_060063.1_22827563_22827685;GENIC=1
NC_060063.1	22846857	22846977	NC_060063.1_22846858_22846979;GENIC=1
NC_060063.1	22847052	22847172	NC_060063.1_22847053_22847174;GENIC=1
NC_060063.1	22847319	22847439	NC_060063.1_22847320_22847441;GENIC=1
NC_060063.1	22850075	22850299	NC_060063.1_22850076_22850300;GENIC=1
NC_060063.1	22850500	22850620	NC_060063.1_22850501_22850622;GENIC=1
NC_060063.1	22853153	22853291	NC_060063.1_22853154_22853292;GENIC=0
NC_060063.1	22873330	22873494	NC_060063.1_22873315_22873479;GENIC=1
NC_060063.1	22873930	22874050	NC_060063.1_22873931_22874052;GENIC=1
NC_060063.1	22878347	22878467	NC_060063.1_22878348_22878469;GENIC=1
NC_060063.1	22883003	22883123	NC_060063.1_22883004_22883125;GENIC=1
NC_060063.1	22896937	22897057	NC_060063.1_22897044_22897045;GENIC=1,NC_060063.1_22897056_22897057;GENIC=1
NC_060063.1	22897375	22897495	NC_060063.1_22897409_22897410;GENIC=1,NC_060063.1_22897411_22897412;GENIC=1,NC_060063.1_22897460_22897461;GENIC=1,NC_060063.1_22897455_22897456;GENIC=1,NC_060063.1_22897465_22897466;GENIC=1
NC_060063.1	22898027	22898147	NC_060063.1_22898065_22898066;GENIC=1
NC_060063.1	22899161	22899281	NC_060063.1_22899162_22899283;GENIC=1
NC_060063.1	22909377	22909497	NC_060063.1_22909378_22909499;GENIC=1
NC_060063.1	22912437	22912557	NC_060063.1_22912433_22912564;GENIC=0
NC_060063.1	22926052	22926172	NC_060063.1_22926053_22926174;GENIC=1
NC_060063.1	22926250	22926370	NC_060063.1_22926251_22926372;GENIC=1
NC_060063.1	22926857	22927059	NC_060063.1_22926858_22927060;GENIC=1
NC_060063.1	22939018	22939138	NC_060063.1_22939019_22939140;GENIC=0
NC_060063.1	22939746	22939866	NC_060063.1_22939747_22939868;GENIC=0
NC_060063.1	22945182	22945525	NC_060063.1_22945183_22945304;GENIC=1,NC_060063.1_22945345_22945526;GENIC=1
NC_060063.1	23044270	23044473	NC_060063.1_23044271_23044474;GENIC=1
NC_060063.1	23046983	23047152	NC_060063.1_23046984_23047153;GENIC=1
NC_060063.1	23054033	23054153	NC_060063.1_23054018_23054139;GENIC=0
NC_060063.1	23058917	23059037	NC_060063.1_23058918_23059039;GENIC=1
NC_060063.1	23066185	23066305	NC_060063.1_23066186_23066307;GENIC=1
NC_060063.1	23072958	23073078	NC_060063.1_23072959_23073080;GENIC=1
NC_060063.1	23123302	23123422	NC_060063.1_23123303_23123424;GENIC=1
NC_060063.1	23213726	23213846	NC_060063.1_23213727_23213848;GENIC=1
NC_060063.1	23220082	23220214	NC_060063.1_23220067_23220215;GENIC=0
NC_060063.1	23232059	23232195	NC_060063.1_23232060_23232196;GENIC=1
NC_060063.1	23247587	23247707	NC_060063.1_23247588_23247709;GENIC=1
NC_060063.1	23250356	23250476	NC_060063.1_23250357_23250478;GENIC=1
NC_060063.1	23251177	23251297	NC_060063.1_23251178_23251299;GENIC=1
NC_060063.1	23254121	23254241	NC_060063.1_23254122_23254243;GENIC=1
NC_060063.1	23254558	23254678	NC_060063.1_23254559_23254680;GENIC=1
NC_060063.1	23257087	23257207	NC_060063.1_23257088_23257209;GENIC=1
NC_060063.1	23258872	23258992	NC_060063.1_23258873_23258994;GENIC=1
NC_060063.1	23288586	23288706	NC_060063.1_23288587_23288708;GENIC=1
NC_060063.1	23315897	23316221	NC_060063.1_23315898_23316222;GENIC=1
NC_060063.1	23317143	23317317	NC_060063.1_23317144_23317318;GENIC=1
NC_060063.1	23317473	23317636	NC_060063.1_23317474_23317637;GENIC=1
NC_060063.1	23321314	23321434	NC_060063.1_23321140_23321435;GENIC=1
NC_060063.1	23328003	23328281	NC_060063.1_23328004_23328282;GENIC=0
NC_060063.1	23334882	23335002	NC_060063.1_23334883_23335004;GENIC=0
NC_060063.1	23393868	23393988	NC_060063.1_23393869_23394238;GENIC=0
NC_060063.1	23393993	23394113	NC_060063.1_23393869_23394238;GENIC=0
NC_060063.1	23394117	23394237	NC_060063.1_23393869_23394238;GENIC=0
NC_060063.1	23571609	23571834	NC_060063.1_23571610_23571835;GENIC=1
NC_060063.1	23593210	23593330	NC_060063.1_23593225_23593346;GENIC=0
NC_060063.1	23705460	23705580	NC_060063.1_23705461_23705582;GENIC=0
NC_060063.1	23721141	23721261	NC_060063.1_23721199_23721200;GENIC=0,NC_060063.1_23721205_23721206;GENIC=0,NC_060063.1_23721197_23721198;GENIC=0,NC_060063.1_23721148_23721149;GENIC=0,NC_060063.1_23721159_23721160;GENIC=0,NC_060063.1_23721184_23721186;GENIC=0
NC_060063.1	23743733	23743853	NC_060063.1_23743748_23743869;GENIC=1
NC_060063.1	23751288	23751408	NC_060063.1_23751215_23751393;GENIC=1
NC_060063.1	23756861	23756981	NC_060063.1_23756862_23756983;GENIC=1
NC_060063.1	23760573	23760693	NC_060063.1_23760574_23760695;GENIC=1
NC_060063.1	23760756	23760876	NC_060063.1_23760757_23760878;GENIC=1
NC_060063.1	23762861	23762981	NC_060063.1_23762862_23762983;GENIC=1
NC_060063.1	23767932	23768052	NC_060063.1_23767933_23768054;GENIC=1
NC_060063.1	23770048	23770168	NC_060063.1_23770049_23770170;GENIC=1
NC_060063.1	23775489	23775609	NC_060063.1_23775490_23775611;GENIC=1
NC_060063.1	23777446	23777566	NC_060063.1_23777447_23777568;GENIC=1
NC_060063.1	23808252	23808372	NC_060063.1_23808253_23808374;GENIC=1
NC_060063.1	23819245	23819365	NC_060063.1_23819246_23819367;GENIC=1
NC_060063.1	23820701	23820821	NC_060063.1_23820702_23820823;GENIC=1
NC_060063.1	23836848	23836968	NC_060063.1_23836849_23836970;GENIC=0
NC_060063.1	23845849	23846051	NC_060063.1_23845850_23846052;GENIC=1
NC_060063.1	23928678	23928798	NC_060063.1_23928679_23928800;GENIC=0
NC_060063.1	23936031	23936151	NC_060063.1_23935951_23936232;GENIC=0
NC_060063.1	23938160	23938493	NC_060063.1_23938161_23938343;GENIC=1,NC_060063.1_23938362_23938494;GENIC=1
NC_060063.1	23938758	23938878	NC_060063.1_23938746_23938867;GENIC=1
NC_060063.1	24066951	24067071	NC_060063.1_24066952_24067073;GENIC=1
NC_060063.1	24068351	24068486	NC_060063.1_24068352_24068487;GENIC=1
NC_060063.1	24179116	24179236	NC_060063.1_24179117_24179238;GENIC=0
NC_060063.1	24179305	24179425	NC_060063.1_24179306_24179427;GENIC=0
NC_060063.1	24197957	24198211	NC_060063.1_24197958_24198212;GENIC=1
NC_060063.1	24199109	24199245	NC_060063.1_24199110_24199246;GENIC=1
NC_060063.1	24199330	24199620	NC_060063.1_24199331_24199621;GENIC=1
NC_060063.1	24258884	24259004	NC_060063.1_24258896_24259023;GENIC=0
NC_060063.1	24292584	24292886	NC_060063.1_24292585_24292706;GENIC=1,NC_060063.1_24292766_24292887;GENIC=1
NC_060063.1	24355762	24356064	NC_060063.1_24355763_24355884;GENIC=1,NC_060063.1_24355938_24356065;GENIC=1
NC_060063.1	24356191	24356386	NC_060063.1_24356192_24356387;GENIC=1
NC_060063.1	24356492	24357032	NC_060063.1_24356493_24357033;GENIC=1
NC_060063.1	24357370	24357490	NC_060063.1_24357371_24357492;GENIC=1
NC_060063.1	24357922	24358042	NC_060063.1_24357923_24358044;GENIC=1
NC_060063.1	24358189	24358309	NC_060063.1_24358190_24358311;GENIC=1
NC_060063.1	24441168	24441288	NC_060063.1_24441169_24441290;GENIC=1
NC_060063.1	24470036	24470156	NC_060063.1_24470037_24470158;GENIC=1
NC_060063.1	24471767	24471887	NC_060063.1_24471768_24471889;GENIC=1
NC_060063.1	24481389	24481509	NC_060063.1_24481373_24481496;GENIC=1
NC_060063.1	24482047	24482167	NC_060063.1_24482048_24482169;GENIC=1
NC_060063.1	24482507	24482627	NC_060063.1_24482508_24482629;GENIC=1
NC_060063.1	24485443	24485563	NC_060063.1_24485444_24485565;GENIC=1
NC_060063.1	24487290	24487410	NC_060063.1_24487291_24487412;GENIC=1
NC_060063.1	24487848	24487968	NC_060063.1_24487849_24487970;GENIC=1
NC_060063.1	24504464	24504631	NC_060063.1_24504465_24504632;GENIC=1
NC_060063.1	24524734	24524854	NC_060063.1_24524735_24524856;GENIC=1
NC_060063.1	24532576	24532782	NC_060063.1_24532577_24532783;GENIC=1
NC_060063.1	24574151	24574471	NC_060063.1_24574314_24574472;GENIC=1,NC_060063.1_24574152_24574273;GENIC=1
NC_060063.1	24619327	24619591	NC_060063.1_24619471_24619592;GENIC=0,NC_060063.1_24619328_24619449;GENIC=0
NC_060063.1	24658732	24658866	NC_060063.1_24658733_24658867;GENIC=1
NC_060063.1	24659286	24659515	NC_060063.1_24659287_24659516;GENIC=1
NC_060063.1	24666897	24667017	NC_060063.1_24666898_24667019;GENIC=1
NC_060063.1	24689519	24689639	NC_060063.1_24689520_24689641;GENIC=1
NC_060063.1	24705374	24705570	NC_060063.1_24705375_24705571;GENIC=1
NC_060063.1	24721872	24721992	NC_060063.1_24721873_24721994;GENIC=0
NC_060063.1	24740234	24740354	NC_060063.1_24740235_24740356;GENIC=1
NC_060063.1	24748019	24748139	NC_060063.1_24748020_24748141;GENIC=1
NC_060063.1	24751168	24751288	NC_060063.1_24751169_24751290;GENIC=1
NC_060063.1	24829255	24829375	NC_060063.1_24829270_24829453;GENIC=0
NC_060063.1	24861977	24862097	NC_060063.1_24861978_24862099;GENIC=1
NC_060063.1	24874563	24874683	NC_060063.1_24874564_24874685;GENIC=1
NC_060063.1	24894952	24895072	NC_060063.1_24894953_24895074;GENIC=1
NC_060063.1	24895885	24896005	NC_060063.1_24895886_24896007;GENIC=1
NC_060063.1	24945525	24945763	NC_060063.1_24945526_24945764;GENIC=0
NC_060063.1	24945907	24946212	NC_060063.1_24945908_24946213;GENIC=0
NC_060063.1	24954021	24954169	NC_060063.1_24954022_24954170;GENIC=0
NC_060063.1	25007500	25007620	NC_060063.1_25007501_25007622;GENIC=0
NC_060063.1	25010963	25011083	NC_060063.1_25010964_25011085;GENIC=0
NC_060063.1	25054991	25055111	NC_060063.1_25054992_25055113;GENIC=1
NC_060063.1	25056504	25056624	NC_060063.1_25056505_25056626;GENIC=1
NC_060063.1	25062062	25062182	NC_060063.1_25062063_25062184;GENIC=1
NC_060063.1	25062409	25062529	NC_060063.1_25062410_25062531;GENIC=1
NC_060063.1	25070795	25071012	NC_060063.1_25070796_25071013;GENIC=1
NC_060063.1	25131171	25131291	NC_060063.1_25131172_25131293;GENIC=1
NC_060063.1	25131711	25131831	NC_060063.1_25131696_25131817;GENIC=1
NC_060063.1	25143079	25143199	NC_060063.1_25143080_25143201;GENIC=1
NC_060063.1	25173875	25173995	NC_060063.1_25173998_25174119;GENIC=1,NC_060063.1_25173876_25173997;GENIC=1
NC_060063.1	25173998	25174118	NC_060063.1_25173998_25174119;GENIC=1,NC_060063.1_25173876_25173997;GENIC=1
NC_060063.1	25196579	25196699	NC_060063.1_25196580_25196701;GENIC=1
NC_060063.1	25232856	25233043	NC_060063.1_25232857_25233044;GENIC=1
NC_060063.1	25234435	25234555	NC_060063.1_25234436_25234557;GENIC=1
NC_060063.1	25249239	25249478	NC_060063.1_25249240_25249479;GENIC=0
NC_060063.1	25275921	25276041	NC_060063.1_25275922_25276043;GENIC=1
NC_060063.1	25304464	25304608	NC_060063.1_25304465_25304609;GENIC=1
NC_060063.1	25345669	25345830	NC_060063.1_25345670_25345831;GENIC=1
NC_060063.1	25401126	25401361	NC_060063.1_25401127_25401362;GENIC=1
NC_060063.1	25420918	25421038	NC_060063.1_25420919_25421040;GENIC=1
NC_060063.1	25422956	25423076	NC_060063.1_25422957_25423078;GENIC=1
NC_060063.1	25423508	25423628	NC_060063.1_25423509_25423630;GENIC=1
NC_060063.1	25468913	25469033	NC_060063.1_25468914_25469035;GENIC=1
NC_060063.1	25540013	25540133	NC_060063.1_25540028_25540477;GENIC=0
NC_060063.1	25540372	25540492	NC_060063.1_25540028_25540477;GENIC=0
NC_060063.1	25563642	25563762	NC_060063.1_25563638_25563768;GENIC=1
NC_060063.1	25565193	25565404	NC_060063.1_25565194_25565405;GENIC=1
NC_060063.1	25567904	25568024	NC_060063.1_25567905_25568026;GENIC=1
NC_060063.1	25580138	25580480	NC_060063.1_25580139_25580495;GENIC=0
NC_060063.1	25610749	25610869	NC_060063.1_25610750_25610871;GENIC=1
NC_060063.1	25620685	25620805	NC_060063.1_25620686_25620807;GENIC=1
NC_060063.1	25650086	25650206	NC_060063.1_25650087_25650208;GENIC=1
NC_060063.1	25652671	25652791	NC_060063.1_25652672_25652793;GENIC=1
NC_060063.1	25685103	25685223	NC_060063.1_25685104_25685225;GENIC=1
NC_060063.1	25686687	25686807	NC_060063.1_25686688_25686809;GENIC=1
NC_060063.1	25706044	25706164	NC_060063.1_25706045_25706166;GENIC=1
NC_060063.1	25712804	25712924	NC_060063.1_25712805_25712926;GENIC=1
NC_060063.1	25747422	25747542	NC_060063.1_25747423_25747544;GENIC=1
NC_060063.1	25750954	25751074	NC_060063.1_25750955_25751076;GENIC=1
NC_060063.1	25770049	25770169	NC_060063.1_25769888_25770154;GENIC=0
NC_060063.1	25785204	25785324	NC_060063.1_25785205_25785326;GENIC=1
NC_060063.1	25785405	25785525	NC_060063.1_25785406_25785527;GENIC=1
NC_060063.1	25857874	25857994	NC_060063.1_25857875_25857996;GENIC=1
NC_060063.1	25868124	25868244	NC_060063.1_25868125_25868246;GENIC=0
NC_060063.1	25895556	25895676	NC_060063.1_25895557_25895678;GENIC=1
NC_060063.1	25913340	25913485	NC_060063.1_25913341_25913500;GENIC=1
NC_060063.1	25913569	25913975	NC_060063.1_25913570_25913838;GENIC=1,NC_060063.1_25913855_25913976;GENIC=1
NC_060063.1	25920594	25920714	NC_060063.1_25920595_25920716;GENIC=1
NC_060063.1	25921565	25921685	NC_060063.1_25921563_25921689;GENIC=1
NC_060063.1	25941940	25942060	NC_060063.1_25941941_25942062;GENIC=1
NC_060063.1	25973424	25973544	NC_060063.1_25973425_25973546;GENIC=1
NC_060063.1	26024877	26024997	NC_060063.1_26024878_26024999;GENIC=1
NC_060063.1	26043461	26043581	NC_060063.1_26043458_26043587;GENIC=1
NC_060063.1	26059560	26059680	NC_060063.1_26059561_26059682;GENIC=1
NC_060063.1	26066471	26066591	NC_060063.1_26066472_26066593;GENIC=1
NC_060063.1	26096002	26096122	NC_060063.1_26096003_26096124;GENIC=1
NC_060063.1	26174470	26174590	NC_060063.1_26174471_26174592;GENIC=1
NC_060063.1	26174718	26174838	NC_060063.1_26174719_26174840;GENIC=1
NC_060063.1	26179345	26179465	NC_060063.1_26179346_26179467;GENIC=0
NC_060063.1	26203477	26203597	NC_060063.1_26203478_26203599;GENIC=0
NC_060063.1	26206926	26207189	NC_060063.1_26206927_26207204;GENIC=1
NC_060063.1	26230885	26231005	NC_060063.1_26230886_26231007;GENIC=1
NC_060063.1	26247369	26247552	NC_060063.1_26247370_26247553;GENIC=1
NC_060063.1	26267275	26267395	NC_060063.1_26267276_26267397;GENIC=1
NC_060063.1	26292162	26292398	NC_060063.1_26292163_26292399;GENIC=1
NC_060063.1	26297643	26297864	NC_060063.1_26297644_26297865;GENIC=1
NC_060063.1	26320438	26320558	NC_060063.1_26320439_26320560;GENIC=1
NC_060063.1	26320807	26321161	NC_060063.1_26320808_26321162;GENIC=1
NC_060063.1	26390323	26390443	NC_060063.1_26390324_26390445;GENIC=0
NC_060063.1	26392138	26392258	NC_060063.1_26392139_26392260;GENIC=0
NC_060063.1	26415818	26415938	NC_060063.1_26415803_26415924;GENIC=1
NC_060063.1	26437907	26438027	NC_060063.1_26437908_26438029;GENIC=1
NC_060063.1	26441492	26441654	NC_060063.1_26441493_26441655;GENIC=1
NC_060063.1	26449016	26449301	NC_060063.1_26449017_26449295;GENIC=0
NC_060063.1	26461972	26462092	NC_060063.1_26461973_26462094;GENIC=1
NC_060063.1	26485109	26485272	NC_060063.1_26485110_26485273;GENIC=1
NC_060063.1	26493194	26493314	NC_060063.1_26493225_26493226;GENIC=0
NC_060063.1	26501823	26501943	NC_060063.1_26501824_26501945;GENIC=1
NC_060063.1	26505518	26505638	NC_060063.1_26505519_26505640;GENIC=1
NC_060063.1	26532953	26533073	NC_060063.1_26532954_26533075;GENIC=1
NC_060063.1	26562447	26562626	NC_060063.1_26562448_26562627;GENIC=1
NC_060063.1	26570752	26570919	NC_060063.1_26570753_26570920;GENIC=1
NC_060063.1	26585708	26585828	NC_060063.1_26585707_26585832;GENIC=1
NC_060063.1	26599415	26599672	NC_060063.1_26599416_26599673;GENIC=1
NC_060063.1	26621978	26622098	NC_060063.1_26621979_26622225;GENIC=0
NC_060063.1	26622104	26622224	NC_060063.1_26621979_26622225;GENIC=0
NC_060063.1	26623587	26623707	NC_060063.1_26623588_26623709;GENIC=0
NC_060063.1	26654565	26654685	NC_060063.1_26654566_26654687;GENIC=0
NC_060063.1	26662633	26662886	NC_060063.1_26662634_26662887;GENIC=1
NC_060063.1	26719411	26719531	NC_060063.1_26719412_26719533;GENIC=1
NC_060063.1	26767890	26768010	NC_060063.1_26767891_26768012;GENIC=1
NC_060063.1	26768279	26768399	NC_060063.1_26768280_26768401;GENIC=1
NC_060063.1	26771991	26772111	NC_060063.1_26771988_26772117;GENIC=1
NC_060063.1	26788730	26788850	NC_060063.1_26788731_26788852;GENIC=0
NC_060063.1	26807838	26807958	NC_060063.1_26807839_26807960;GENIC=1
NC_060063.1	26816412	26816532	NC_060063.1_26816427_26816548;GENIC=1
NC_060063.1	26892824	26892944	NC_060063.1_26892825_26892946;GENIC=1
NC_060063.1	26893778	26893898	NC_060063.1_26893779_26893900;GENIC=1
NC_060063.1	26897254	26897374	NC_060063.1_26897255_26897376;GENIC=1
NC_060063.1	26914127	26914247	NC_060063.1_26914128_26914249;GENIC=0
NC_060063.1	26919561	26919751	NC_060063.1_26919562_26919752;GENIC=1
NC_060063.1	26920066	26920186	NC_060063.1_26920067_26920188;GENIC=1
NC_060063.1	26961820	26961952	NC_060063.1_26961821_26961953;GENIC=1
NC_060063.1	26969033	26969153	NC_060063.1_26969034_26969155;GENIC=1
NC_060063.1	26969919	26970106	NC_060063.1_26969920_26970107;GENIC=1
NC_060063.1	26988510	26988781	NC_060063.1_26988511_26988782;GENIC=1
NC_060063.1	27013152	27013272	NC_060063.1_27013152_27013153;GENIC=1,NC_060063.1_27013195_27013196;GENIC=1,NC_060063.1_27013162_27013163;GENIC=1,NC_060063.1_27013190_27013191;GENIC=1,NC_060063.1_27013229_27013230;GENIC=1,NC_060063.1_27013251_27013252;GENIC=1,NC_060063.1_27013197_27013198;GENIC=1
NC_060063.1	27025298	27025494	NC_060063.1_27025299_27025495;GENIC=1
NC_060063.1	27040942	27041062	NC_060063.1_27040943_27041064;GENIC=1
NC_060063.1	27060394	27060514	NC_060063.1_27060395_27060516;GENIC=1
NC_060063.1	27093362	27093482	NC_060063.1_27093363_27093484;GENIC=1
NC_060063.1	27119148	27119268	NC_060063.1_27119149_27119270;GENIC=1
NC_060063.1	27123474	27123594	NC_060063.1_27123475_27123596;GENIC=1
NC_060063.1	27123707	27123862	NC_060063.1_27123708_27123863;GENIC=1
NC_060063.1	27178392	27178512	NC_060063.1_27178393_27178514;GENIC=1
NC_060063.1	27178609	27178729	NC_060063.1_27178610_27178731;GENIC=1
NC_060063.1	27194013	27194133	NC_060063.1_27194014_27194260;GENIC=0
NC_060063.1	27194139	27194259	NC_060063.1_27194014_27194260;GENIC=0
NC_060063.1	27213412	27213532	NC_060063.1_27213427_27213548;GENIC=1
NC_060063.1	27228181	27228301	NC_060063.1_27228182_27228303;GENIC=1
NC_060063.1	27244286	27244406	NC_060063.1_27244287_27244408;GENIC=1
NC_060063.1	27257934	27258054	NC_060063.1_27257935_27258056;GENIC=1
NC_060063.1	27281679	27281799	NC_060063.1_27281680_27281801;GENIC=1
NC_060063.1	27299318	27299438	NC_060063.1_27299319_27299440;GENIC=1
NC_060063.1	27345170	27345290	NC_060063.1_27345169_27345294;GENIC=1
NC_060063.1	27364146	27364266	NC_060063.1_27364143_27364271;GENIC=1
NC_060063.1	27407471	27407591	NC_060063.1_27407472_27407593;GENIC=1
NC_060063.1	27418435	27418555	NC_060063.1_27418436_27418557;GENIC=1
NC_060063.1	27429206	27429326	NC_060063.1_27429207_27429328;GENIC=1
NC_060063.1	27430767	27430887	NC_060063.1_27430768_27430889;GENIC=1
NC_060063.1	27450859	27450979	NC_060063.1_27450860_27450981;GENIC=1
NC_060063.1	27494483	27494667	NC_060063.1_27494498_27494682;GENIC=0
NC_060063.1	27515515	27515788	NC_060063.1_27515530_27515789;GENIC=1
NC_060063.1	27531055	27531353	NC_060063.1_27531056_27531177;GENIC=1,NC_060063.1_27531233_27531354;GENIC=1
NC_060063.1	27531418	27531538	NC_060063.1_27531419_27531540;GENIC=1
NC_060063.1	27546505	27546667	NC_060063.1_27546506_27546668;GENIC=1
NC_060063.1	27561773	27562062	NC_060063.1_27561774_27562063;GENIC=1
NC_060063.1	27597475	27597595	NC_060063.1_27597476_27597597;GENIC=1
NC_060063.1	27643383	27643537	NC_060063.1_27643384_27643538;GENIC=1
NC_060063.1	27645328	27645448	NC_060063.1_27645329_27645450;GENIC=1
NC_060063.1	27646022	27646142	NC_060063.1_27646023_27646144;GENIC=1
NC_060063.1	27649893	27650013	NC_060063.1_27649894_27650015;GENIC=1
NC_060063.1	27668734	27668854	NC_060063.1_27668735_27668856;GENIC=0
NC_060063.1	27675978	27676098	NC_060063.1_27675979_27676100;GENIC=0
NC_060063.1	27710083	27710281	NC_060063.1_27710084_27710282;GENIC=1
NC_060063.1	27739488	27739608	NC_060063.1_27739489_27739610;GENIC=1
NC_060063.1	27752574	27752718	NC_060063.1_27752559_27752703;GENIC=0
NC_060063.1	27768706	27768885	NC_060063.1_27768707_27768886;GENIC=1
NC_060063.1	27778330	27778450	NC_060063.1_27778331_27778452;GENIC=1
NC_060063.1	27796825	27796945	NC_060063.1_27796826_27796947;GENIC=1
NC_060063.1	27820173	27820293	NC_060063.1_27820174_27820295;GENIC=1
NC_060063.1	27858027	27858147	NC_060063.1_27858028_27858149;GENIC=1
NC_060063.1	27858430	27858622	NC_060063.1_27858431_27858623;GENIC=1
NC_060063.1	27871152	27871379	NC_060063.1_27871153_27871380;GENIC=1
NC_060063.1	27901181	27901301	NC_060063.1_27901182_27901407;GENIC=1
NC_060063.1	27901303	27901423	NC_060063.1_27901182_27901407;GENIC=1,NC_060063.1_27901424_27901545;GENIC=1
NC_060063.1	27901424	27901544	NC_060063.1_27901424_27901545;GENIC=1
NC_060063.1	27925814	27925934	NC_060063.1_27925815_27925936;GENIC=1
NC_060063.1	27940249	27940418	NC_060063.1_27940250_27940419;GENIC=0
NC_060063.1	27956504	27956806	NC_060063.1_27956686_27956807;GENIC=1,NC_060063.1_27956505_27956659;GENIC=1
NC_060063.1	27957338	27957458	NC_060063.1_27957353_27957474;GENIC=1
NC_060063.1	27990964	27991084	NC_060063.1_27990965_27991086;GENIC=1
NC_060063.1	28008122	28008242	NC_060063.1_28008123_28008244;GENIC=1
NC_060063.1	28024556	28024676	NC_060063.1_28024557_28024678;GENIC=1
NC_060063.1	28039471	28039591	NC_060063.1_28039472_28039593;GENIC=0
NC_060063.1	28054911	28055124	NC_060063.1_28054912_28055245;GENIC=0
NC_060063.1	28055140	28055260	NC_060063.1_28054912_28055245;GENIC=0
NC_060063.1	28086319	28086439	NC_060063.1_28086320_28086441;GENIC=0
NC_060063.1	28174333	28174453	NC_060063.1_28174334_28174455;GENIC=1
NC_060063.1	28176718	28176838	NC_060063.1_28176733_28176893;GENIC=0
NC_060063.1	28180741	28180861	NC_060063.1_28180742_28180863;GENIC=1
NC_060063.1	28215893	28216013	NC_060063.1_28215894_28216015;GENIC=1
NC_060063.1	28227060	28227180	NC_060063.1_28227066_28227320;GENIC=0
NC_060063.1	28227215	28227335	NC_060063.1_28227066_28227320;GENIC=0
NC_060063.1	28236497	28236617	NC_060063.1_28236498_28236619;GENIC=1
NC_060063.1	28238833	28238978	NC_060063.1_28238834_28238979;GENIC=1
NC_060063.1	28259128	28259248	NC_060063.1_28259129_28259250;GENIC=1
NC_060063.1	28289164	28289284	NC_060063.1_28289165_28289286;GENIC=1
NC_060063.1	28294857	28294977	NC_060063.1_28294858_28294979;GENIC=1
NC_060063.1	28331157	28331277	NC_060063.1_28331158_28331279;GENIC=1
NC_060063.1	28374731	28374851	NC_060063.1_28374732_28374853;GENIC=1
NC_060063.1	28375688	28375808	NC_060063.1_28375689_28375810;GENIC=1
NC_060063.1	28399370	28399490	NC_060063.1_28399371_28399492;GENIC=1
NC_060063.1	28421575	28421835	NC_060063.1_28421576_28421697;GENIC=1,NC_060063.1_28421715_28421836;GENIC=1
NC_060063.1	28422533	28422672	NC_060063.1_28422534_28422673;GENIC=1
NC_060063.1	28469147	28469267	NC_060063.1_28469148_28469269;GENIC=1
NC_060063.1	28470293	28470427	NC_060063.1_28470294_28470428;GENIC=1
NC_060063.1	28520618	28520738	NC_060063.1_28520619_28520740;GENIC=0
NC_060063.1	28529611	28529731	NC_060063.1_28529612_28529733;GENIC=0
NC_060063.1	28530193	28530313	NC_060063.1_28530194_28530315;GENIC=0
NC_060063.1	28579447	28579567	NC_060063.1_28579448_28579569;GENIC=1
NC_060063.1	28581063	28581183	NC_060063.1_28581064_28581185;GENIC=1
NC_060063.1	28609235	28609355	NC_060063.1_28609236_28609538;GENIC=0
NC_060063.1	28630909	28631029	NC_060063.1_28630910_28631180;GENIC=0
NC_060063.1	28654530	28654820	NC_060063.1_28654531_28654821;GENIC=1
NC_060063.1	28698835	28698955	NC_060063.1_28698820_28698941;GENIC=0
NC_060063.1	28703380	28703537	NC_060063.1_28703381_28703538;GENIC=0
NC_060063.1	28741094	28741214	NC_060063.1_28741095_28741216;GENIC=1
NC_060063.1	28764732	28764852	NC_060063.1_28764733_28764854;GENIC=1
NC_060063.1	28780418	28780538	NC_060063.1_28780419_28780540;GENIC=1
NC_060063.1	28780644	28780764	NC_060063.1_28780645_28780766;GENIC=1
NC_060063.1	28780928	28781048	NC_060063.1_28780929_28781050;GENIC=1
NC_060063.1	28821337	28821504	NC_060063.1_28821338_28821505;GENIC=1
NC_060063.1	28823023	28823143	NC_060063.1_28823024_28823145;GENIC=1
NC_060063.1	28837463	28837583	NC_060063.1_28837464_28837585;GENIC=1
NC_060063.1	28869277	28869418	NC_060063.1_28869278_28869419;GENIC=1
NC_060063.1	28882361	28882481	NC_060063.1_28882362_28882603;GENIC=1
NC_060063.1	28882482	28882602	NC_060063.1_28882362_28882603;GENIC=1
NC_060063.1	28884927	28885047	NC_060063.1_28884928_28885049;GENIC=1
NC_060063.1	28916311	28916431	NC_060063.1_28916326_28916447;GENIC=0
NC_060063.1	28943536	28943656	NC_060063.1_28943537_28943658;GENIC=1
NC_060063.1	28943752	28943872	NC_060063.1_28943753_28943874;GENIC=1
NC_060063.1	28982492	28982646	NC_060063.1_28982493_28982647;GENIC=1
NC_060063.1	29003628	29004005	NC_060063.1_29003629_29003750;GENIC=1,NC_060063.1_29003781_29004006;GENIC=1
NC_060063.1	29004135	29004255	NC_060063.1_29004136_29004257;GENIC=1
NC_060063.1	29004340	29004460	NC_060063.1_29004340_29004462;GENIC=1
NC_060063.1	29020602	29020722	NC_060063.1_29020603_29020724;GENIC=1
NC_060063.1	29021001	29021121	NC_060063.1_29021002_29021123;GENIC=1
NC_060063.1	29086593	29086978	NC_060063.1_29086858_29086979;GENIC=1,NC_060063.1_29086594_29086823;GENIC=1
NC_060063.1	29087237	29087357	NC_060063.1_29087238_29087359;GENIC=1
NC_060063.1	29133852	29133972	NC_060063.1_29133945_29133946;GENIC=0
NC_060063.1	29133992	29134135	NC_060063.1_29134092_29134093;GENIC=0,NC_060063.1_29134016_29134017;GENIC=0
NC_060063.1	29135693	29135925	NC_060063.1_29135694_29135926;GENIC=1
NC_060063.1	29139512	29139661	NC_060063.1_29139513_29139662;GENIC=0
NC_060063.1	29155701	29155821	NC_060063.1_29155702_29155823;GENIC=1
NC_060063.1	29175546	29175857	NC_060063.1_29175547_29175858;GENIC=0
NC_060063.1	29196744	29196864	NC_060063.1_29196745_29196866;GENIC=1
NC_060063.1	29200608	29200786	NC_060063.1_29200609_29200787;GENIC=0
NC_060063.1	29222210	29222330	NC_060063.1_29222211_29222332;GENIC=1
NC_060063.1	29263594	29263714	NC_060063.1_29263595_29263716;GENIC=1
NC_060063.1	29265473	29265593	NC_060063.1_29265474_29265595;GENIC=1
NC_060063.1	29276625	29276800	NC_060063.1_29276626_29276801;GENIC=1
NC_060063.1	29292374	29292607	NC_060063.1_29292375_29292608;GENIC=1
NC_060063.1	29305079	29305251	NC_060063.1_29305080_29305252;GENIC=1
NC_060063.1	29324767	29324887	NC_060063.1_29324768_29324889;GENIC=1
NC_060063.1	29398025	29398345	NC_060063.1_29398162_29398466;GENIC=1,NC_060063.1_29398026_29398147;GENIC=1
NC_060063.1	29398361	29398481	NC_060063.1_29398162_29398466;GENIC=1
NC_060063.1	29436395	29436588	NC_060063.1_29436396_29436589;GENIC=1
NC_060063.1	29511420	29511540	NC_060063.1_29511421_29511542;GENIC=1
NC_060063.1	29514965	29515085	NC_060063.1_29514966_29515087;GENIC=1
NC_060063.1	29549457	29549880	NC_060063.1_29549458_29549881;GENIC=0
NC_060063.1	29550053	29550353	NC_060063.1_29550054_29550354;GENIC=0
NC_060063.1	29551183	29551464	NC_060063.1_29551184_29551465;GENIC=0
NC_060063.1	29563850	29563970	NC_060063.1_29563851_29563972;GENIC=1
NC_060063.1	29581858	29582173	NC_060063.1_29581859_29582174;GENIC=1
NC_060063.1	29600141	29600273	NC_060063.1_29600126_29600258;GENIC=1
NC_060063.1	29623204	29623413	NC_060063.1_29623205_29623414;GENIC=1
NC_060063.1	29630284	29630404	NC_060063.1_29630285_29630406;GENIC=1
NC_060063.1	29679760	29679913	NC_060063.1_29679761_29679928;GENIC=0
NC_060063.1	29744686	29744991	NC_060063.1_29744820_29745084;GENIC=1,NC_060063.1_29744687_29744808;GENIC=1
NC_060063.1	29774142	29774262	NC_060063.1_29774143_29774264;GENIC=1
NC_060063.1	29776054	29776174	NC_060063.1_29776055_29776176;GENIC=1
NC_060063.1	29777342	29777649	NC_060063.1_29777343_29777503;GENIC=1,NC_060063.1_29777529_29777650;GENIC=1
NC_060063.1	29818561	29818681	NC_060063.1_29818575_29818576;GENIC=0
NC_060063.1	29818850	29818970	NC_060063.1_29818900_29818901;GENIC=0,NC_060063.1_29818937_29818938;GENIC=0,NC_060063.1_29818946_29818947;GENIC=0
NC_060063.1	29819847	29820018	NC_060063.1_29819987_29819988;GENIC=0,NC_060063.1_29819853_29819854;GENIC=0,NC_060063.1_29819863_29819864;GENIC=0,NC_060063.1_29819985_29819986;GENIC=0,NC_060063.1_29819896_29819897;GENIC=0
NC_060063.1	29904089	29904209	NC_060063.1_29904090_29904211;GENIC=1
NC_060063.1	30001858	30001978	NC_060063.1_30001859_30001980;GENIC=1
NC_060063.1	30038042	30038162	NC_060063.1_30038043_30038164;GENIC=1
NC_060063.1	30038973	30039093	NC_060063.1_30038974_30039095;GENIC=1
NC_060063.1	30039351	30039571	NC_060063.1_30039352_30039556;GENIC=1
NC_060063.1	30040523	30040643	NC_060063.1_30040524_30040645;GENIC=1
NC_060063.1	30053433	30053638	NC_060063.1_30053434_30053639;GENIC=1
NC_060063.1	30055429	30055821	NC_060063.1_30055430_30055551;GENIC=1,NC_060063.1_30055595_30055822;GENIC=1
NC_060063.1	30086702	30086822	NC_060063.1_30086703_30086824;GENIC=1
NC_060063.1	30088266	30088386	NC_060063.1_30088267_30088388;GENIC=0
NC_060063.1	30102554	30102674	NC_060063.1_30102569_30102824;GENIC=0
NC_060063.1	30102719	30102839	NC_060063.1_30102569_30102824;GENIC=0
NC_060063.1	30148986	30149164	NC_060063.1_30148987_30149165;GENIC=0
NC_060063.1	30185060	30185180	NC_060063.1_30185061_30185182;GENIC=1
NC_060063.1	30185518	30185755	NC_060063.1_30185519_30185756;GENIC=1
NC_060063.1	30186296	30186416	NC_060063.1_30186281_30186402;GENIC=1
NC_060063.1	30207938	30208058	NC_060063.1_30207939_30208060;GENIC=1
NC_060063.1	30225060	30225180	NC_060063.1_30225061_30225182;GENIC=1
NC_060063.1	30252388	30252508	NC_060063.1_30252387_30252511;GENIC=0
NC_060063.1	30258817	30258937	NC_060063.1_30258818_30258939;GENIC=1
NC_060063.1	30278863	30278983	NC_060063.1_30278864_30278985;GENIC=1
NC_060063.1	30305535	30305888	NC_060063.1_30305536_30305889;GENIC=1
NC_060063.1	30330300	30330420	NC_060063.1_30330301_30330422;GENIC=1
NC_060063.1	30337053	30337173	NC_060063.1_30337054_30337175;GENIC=1
NC_060063.1	30361951	30362071	NC_060063.1_30361952_30362073;GENIC=1
NC_060063.1	30364616	30364736	NC_060063.1_30364617_30364738;GENIC=1
NC_060063.1	30372847	30372967	NC_060063.1_30372848_30373099;GENIC=0
NC_060063.1	30590530	30591383	NC_060063.1_30590764_30590885;GENIC=0,NC_060063.1_30590941_30591384;GENIC=0,NC_060063.1_30590531_30590714;GENIC=0
NC_060063.1	30701119	30701321	NC_060063.1_30701120_30701322;GENIC=0
NC_060063.1	30710721	30710875	NC_060063.1_30710722_30710876;GENIC=1
NC_060063.1	30710956	30711130	NC_060063.1_30710957_30711131;GENIC=1
NC_060063.1	30711302	30711481	NC_060063.1_30711303_30711482;GENIC=1
NC_060063.1	30712773	30713207	NC_060063.1_30712972_30713208;GENIC=1,NC_060063.1_30712774_30712954;GENIC=1
NC_060063.1	30713309	30713429	NC_060063.1_30713310_30713624;GENIC=0
NC_060063.1	30729888	30730197	NC_060063.1_30729889_30730198;GENIC=1
NC_060063.1	30730854	30730974	NC_060063.1_30730855_30730976;GENIC=1
NC_060063.1	30742535	30742674	NC_060063.1_30742536_30742675;GENIC=1
NC_060063.1	30785145	30785265	NC_060063.1_30785146_30785267;GENIC=1
NC_060063.1	30786235	30786355	NC_060063.1_30786236_30786357;GENIC=1
NC_060063.1	30851327	30851447	NC_060063.1_30851328_30851449;GENIC=1
NC_060063.1	30872898	30873018	NC_060063.1_30872899_30873020;GENIC=1
NC_060063.1	30877783	30877903	NC_060063.1_30877768_30877889;GENIC=1
NC_060063.1	30888314	30888434	NC_060063.1_30888315_30888436;GENIC=1
NC_060063.1	30888994	30889114	NC_060063.1_30888995_30889116;GENIC=1
NC_060063.1	30892276	30892546	NC_060063.1_30892277_30892547;GENIC=1
NC_060063.1	31008079	31008199	NC_060063.1_31008080_31008201;GENIC=0
NC_060063.1	31038809	31039235	NC_060063.1_31039115_31039236;GENIC=1,NC_060063.1_31038810_31039095;GENIC=1
NC_060063.1	31039592	31039712	NC_060063.1_31039593_31039714;GENIC=1
NC_060063.1	31040861	31040981	NC_060063.1_31040862_31040983;GENIC=1
NC_060063.1	31042702	31042822	NC_060063.1_31042703_31042824;GENIC=1
NC_060063.1	31054520	31054640	NC_060063.1_31054521_31054642;GENIC=1
NC_060063.1	31055214	31055334	NC_060063.1_31055215_31055336;GENIC=1
NC_060063.1	31067157	31067277	NC_060063.1_31067158_31067279;GENIC=1
NC_060063.1	31128747	31128867	NC_060063.1_31128748_31128869;GENIC=1
NC_060063.1	31128981	31129101	NC_060063.1_31128982_31129103;GENIC=1
NC_060063.1	31129883	31130003	NC_060063.1_31129884_31130005;GENIC=1
NC_060063.1	31132033	31132153	NC_060063.1_31132034_31132155;GENIC=1
NC_060063.1	31133818	31134107	NC_060063.1_31133819_31133940;GENIC=1,NC_060063.1_31133944_31134108;GENIC=0
NC_060063.1	31134738	31134858	NC_060063.1_31134739_31134860;GENIC=1
NC_060063.1	31135541	31135661	NC_060063.1_31135541_31135664;GENIC=1
NC_060063.1	31177225	31177345	NC_060063.1_31177226_31177347;GENIC=0
NC_060063.1	31221099	31221219	NC_060063.1_31221100_31221221;GENIC=0
NC_060063.1	31515097	31515499	NC_060063.1_31515298_31515500;GENIC=0,NC_060063.1_31515098_31515241;GENIC=0
NC_060063.1	31516740	31516939	NC_060063.1_31516741_31516940;GENIC=0
NC_060063.1	31517028	31517255	NC_060063.1_31517029_31517256;GENIC=0
NC_060063.1	31517368	31517549	NC_060063.1_31517369_31517550;GENIC=1
NC_060063.1	31517849	31517998	NC_060063.1_31517850_31517999;GENIC=1
NC_060063.1	31584870	31584990	NC_060063.1_31584871_31584992;GENIC=1
NC_060063.1	31612339	31612459	NC_060063.1_31612339_31612462;GENIC=1
NC_060063.1	31618822	31618942	NC_060063.1_31618823_31618944;GENIC=1
NC_060063.1	31641841	31641961	NC_060063.1_31641934_31641935;GENIC=0
NC_060063.1	31656397	31656517	NC_060063.1_31656398_31656519;GENIC=1
NC_060063.1	31659358	31659478	NC_060063.1_31659289_31659463;GENIC=0
NC_060063.1	31664408	31664528	NC_060063.1_31664409_31664530;GENIC=1
NC_060063.1	31664877	31664997	NC_060063.1_31664878_31664999;GENIC=1
NC_060063.1	31665142	31665429	NC_060063.1_31665143_31665264;GENIC=1,NC_060063.1_31665309_31665430;GENIC=1
NC_060063.1	31666172	31666292	NC_060063.1_31666187_31666350;GENIC=1
NC_060063.1	31666600	31666720	NC_060063.1_31666601_31666722;GENIC=1
NC_060063.1	31723698	31723818	NC_060063.1_31723699_31723820;GENIC=1
NC_060063.1	31724056	31724200	NC_060063.1_31724057_31724201;GENIC=1
NC_060063.1	31749894	31750014	NC_060063.1_31749895_31750016;GENIC=1
NC_060063.1	31832783	31832903	NC_060063.1_31832784_31832905;GENIC=1
NC_060063.1	31855330	31855450	NC_060063.1_31855331_31855452;GENIC=0
NC_060063.1	31855529	31855749	NC_060063.1_31855530_31855750;GENIC=0
NC_060063.1	31935466	31935586	NC_060063.1_31935467_31935588;GENIC=0
NC_060063.1	31942628	31942748	NC_060063.1_31942643_31942842;GENIC=1
NC_060063.1	31983373	31983493	NC_060063.1_31983388_31983509;GENIC=0
NC_060063.1	32035443	32035563	NC_060063.1_32035444_32035565;GENIC=1
NC_060063.1	32060165	32060285	NC_060063.1_32060166_32060287;GENIC=1
NC_060063.1	32061238	32061635	NC_060063.1_32061390_32061636;GENIC=1,NC_060063.1_32061239_32061360;GENIC=1
NC_060063.1	32061849	32062362	NC_060063.1_32061850_32062363;GENIC=1
NC_060063.1	32070488	32070608	NC_060063.1_32070489_32070610;GENIC=1
NC_060063.1	32087018	32087138	NC_060063.1_32087019_32087140;GENIC=1
NC_060063.1	32092709	32092829	NC_060063.1_32092710_32092831;GENIC=1
NC_060063.1	32131781	32131901	NC_060063.1_32131782_32131903;GENIC=0
NC_060063.1	32181287	32181407	NC_060063.1_32181288_32181409;GENIC=0
NC_060063.1	32181897	32182017	NC_060063.1_32181898_32182019;GENIC=0
NC_060063.1	32190171	32190291	NC_060063.1_32190157_32190278;GENIC=0
NC_060063.1	32266503	32266623	NC_060063.1_32266518_32266639;GENIC=1
NC_060063.1	32370079	32370524	NC_060063.1_32370080_32370525;GENIC=1
NC_060063.1	32371369	32371489	NC_060063.1_32371370_32371491;GENIC=1
NC_060063.1	32372052	32372290	NC_060063.1_32372053_32372291;GENIC=1
NC_060063.1	32399719	32399839	NC_060063.1_32399720_32399841;GENIC=1
NC_060063.1	32408900	32409020	NC_060063.1_32408901_32409022;GENIC=0
NC_060063.1	32460161	32460281	NC_060063.1_32460162_32460283;GENIC=1
NC_060063.1	32460832	32460952	NC_060063.1_32460833_32460954;GENIC=1
NC_060063.1	32462240	32462360	NC_060063.1_32462241_32462362;GENIC=1
NC_060063.1	32528182	32528302	NC_060063.1_32528248_32528249;GENIC=0,NC_060063.1_32528254_32528255;GENIC=0,NC_060063.1_32528221_32528222;GENIC=0,NC_060063.1_32528236_32528237;GENIC=0,NC_060063.1_32528245_32528246;GENIC=0,NC_060063.1_32528284_32528285;GENIC=0,NC_060063.1_32528242_32528243;GENIC=0,NC_060063.1_32528269_32528270;GENIC=0,NC_060063.1_32528265_32528267;GENIC=0,NC_060063.1_32528281_32528282;GENIC=0,NC_060063.1_32528290_32528291;GENIC=0,NC_060063.1_32528225_32528227;GENIC=0,NC_060063.1_32528275_32528276;GENIC=0,NC_060063.1_32528262_32528264;GENIC=0,NC_060063.1_32528296_32528297;GENIC=0
NC_060063.1	32641962	32642082	NC_060063.1_32641963_32642084;GENIC=1
NC_060063.1	32642973	32643183	NC_060063.1_32642974_32643184;GENIC=1
NC_060063.1	32764778	32764898	NC_060063.1_32764779_32765269;GENIC=0
NC_060063.1	32764901	32765021	NC_060063.1_32764779_32765269;GENIC=0
NC_060063.1	32765025	32765145	NC_060063.1_32764779_32765269;GENIC=0
NC_060063.1	32765148	32765268	NC_060063.1_32764779_32765269;GENIC=0
NC_060063.1	32843928	32844048	NC_060063.1_32843929_32844050;GENIC=1
NC_060063.1	32846499	32847041	NC_060063.1_32846657_32846871;GENIC=1,NC_060063.1_32846500_32846621;GENIC=1,NC_060063.1_32846921_32847042;GENIC=1
NC_060063.1	32847443	32847627	NC_060063.1_32847444_32847628;GENIC=1
NC_060063.1	32855609	32855729	NC_060063.1_32855610_32855731;GENIC=1
NC_060063.1	32855850	32855970	NC_060063.1_32855851_32855972;GENIC=1
NC_060063.1	32857415	32857535	NC_060063.1_32857416_32857537;GENIC=1
NC_060063.1	32857775	32857895	NC_060063.1_32857776_32857897;GENIC=1
NC_060063.1	32858631	32858902	NC_060063.1_32858632_32858753;GENIC=1,NC_060063.1_32858782_32858903;GENIC=1
NC_060063.1	32887915	32888035	NC_060063.1_32887916_32888037;GENIC=1
NC_060063.1	32914647	32914767	NC_060063.1_32914662_32914783;GENIC=1
NC_060063.1	32970113	32970233	NC_060063.1_32970114_32970235;GENIC=1
NC_060063.1	32973694	32973978	NC_060063.1_32973695_32973979;GENIC=1
NC_060063.1	33007799	33007919	NC_060063.1_33007814_33007935;GENIC=0
NC_060063.1	33025837	33025957	NC_060063.1_33025838_33025959;GENIC=1
NC_060063.1	33203609	33203729	NC_060063.1_33203610_33203731;GENIC=1
NC_060063.1	33204930	33205088	NC_060063.1_33204931_33205089;GENIC=1
NC_060063.1	33238971	33239182	NC_060063.1_33238956_33239183;GENIC=0
NC_060063.1	33241750	33241925	NC_060063.1_33241751_33241752;GENIC=0,NC_060063.1_33241819_33241820;GENIC=0
NC_060063.1	33379623	33379814	NC_060063.1_33379553_33379815;GENIC=0
NC_060063.1	33390749	33390940	NC_060063.1_33390820_33390941;GENIC=0,NC_060063.1_33390679_33390800;GENIC=0
NC_060063.1	33457389	33457509	NC_060063.1_33457404_33457525;GENIC=0
NC_060063.1	33461718	33461853	NC_060063.1_33461719_33461854;GENIC=0
NC_060063.1	33462050	33462170	NC_060063.1_33462051_33462301;GENIC=0
NC_060063.1	33462180	33462300	NC_060063.1_33462051_33462301;GENIC=0
NC_060063.1	33464386	33464506	NC_060063.1_33464387_33464508;GENIC=0
NC_060063.1	33483112	33483265	NC_060063.1_33483113_33483266;GENIC=0
NC_060063.1	33483640	33483760	NC_060063.1_33483641_33483762;GENIC=0
NC_060063.1	33484844	33484964	NC_060063.1_33484842_33484969;GENIC=0
NC_060063.1	33569505	33569625	NC_060063.1_33569520_33569641;GENIC=0
NC_060063.1	33673105	33673225	NC_060063.1_33673233_33673354;GENIC=1,NC_060063.1_33673106_33673227;GENIC=1
NC_060063.1	33673249	33673369	NC_060063.1_33673233_33673354;GENIC=1
NC_060063.1	33674945	33675136	NC_060063.1_33674946_33675137;GENIC=1
NC_060063.1	33675656	33675776	NC_060063.1_33675657_33675778;GENIC=1
NC_060063.1	33677049	33677169	NC_060063.1_33677050_33677171;GENIC=1
NC_060063.1	33677312	33677432	NC_060063.1_33677313_33677434;GENIC=1
NC_060063.1	33677932	33678052	NC_060063.1_33677933_33678054;GENIC=1
NC_060063.1	33711593	33711713	NC_060063.1_33711594_33711715;GENIC=1
NC_060063.1	33713183	33713303	NC_060063.1_33713184_33713305;GENIC=1
NC_060063.1	33722236	33722356	NC_060063.1_33722237_33722358;GENIC=1
NC_060063.1	33741839	33741959	NC_060063.1_33741840_33741961;GENIC=0
NC_060063.1	33743216	33743336	NC_060063.1_33743217_33743338;GENIC=1
NC_060063.1	33843111	33843332	NC_060063.1_33843112_33843233;GENIC=1,NC_060063.1_33843279_33843400;GENIC=1
NC_060063.1	33843341	33843576	NC_060063.1_33843456_33843577;GENIC=1,NC_060063.1_33843279_33843400;GENIC=1
NC_060063.1	33843845	33843965	NC_060063.1_33843846_33843967;GENIC=1
NC_060063.1	33844553	33844673	NC_060063.1_33844554_33844675;GENIC=1
NC_060063.1	33850837	33850957	NC_060063.1_33850838_33851201;GENIC=1
NC_060063.1	33850959	33851079	NC_060063.1_33850838_33851201;GENIC=1
NC_060063.1	33851080	33851200	NC_060063.1_33850838_33851201;GENIC=1
NC_060063.1	33851356	33851476	NC_060063.1_33851357_33851478;GENIC=1,NC_060063.1_33851480_33851601;GENIC=1
NC_060063.1	33851480	33851600	NC_060063.1_33851357_33851478;GENIC=1,NC_060063.1_33851480_33851601;GENIC=1
NC_060063.1	33852383	33852503	NC_060063.1_33852384_33852505;GENIC=1
NC_060063.1	33853356	33853529	NC_060063.1_33853357_33853530;GENIC=1
NC_060063.1	33853717	33853837	NC_060063.1_33853718_33853839;GENIC=1
NC_060063.1	33853953	33854073	NC_060063.1_33853954_33854075;GENIC=1
NC_060063.1	33855506	33855642	NC_060063.1_33855507_33855643;GENIC=1
NC_060063.1	33855811	33856099	NC_060063.1_33855812_33855933;GENIC=1,NC_060063.1_33855950_33856100;GENIC=1
NC_060063.1	34042505	34042625	NC_060063.1_34042586_34042587;GENIC=0,NC_060063.1_34042580_34042581;GENIC=0,NC_060063.1_34042573_34042575;GENIC=0,NC_060063.1_34042553_34042555;GENIC=0,NC_060063.1_34042550_34042551;GENIC=0,NC_060063.1_34042544_34042545;GENIC=0
NC_060063.1	34085688	34085808	NC_060063.1_34085817_34085938;GENIC=1,NC_060063.1_34085689_34085810;GENIC=1
NC_060063.1	34085817	34085937	NC_060063.1_34085817_34085938;GENIC=1,NC_060063.1_34085689_34085810;GENIC=1
NC_060063.1	34114288	34114522	NC_060063.1_34114289_34114523;GENIC=1
NC_060063.1	34114656	34115173	NC_060063.1_34114657_34115174;GENIC=1
NC_060063.1	34115614	34115734	NC_060063.1_34115615_34115736;GENIC=1
NC_060063.1	34115895	34116015	NC_060063.1_34115896_34116080;GENIC=1
NC_060063.1	34116017	34116137	NC_060063.1_34115896_34116080;GENIC=1,NC_060063.1_34116116_34116247;GENIC=1
NC_060063.1	34116139	34116259	NC_060063.1_34116261_34116382;GENIC=1,NC_060063.1_34116116_34116247;GENIC=1
NC_060063.1	34116261	34116381	NC_060063.1_34116261_34116382;GENIC=1,NC_060063.1_34116116_34116247;GENIC=1
NC_060063.1	34116600	34116823	NC_060063.1_34116601_34116824;GENIC=1
NC_060063.1	34118240	34118360	NC_060063.1_34118241_34118362;GENIC=1
NC_060063.1	34138123	34138243	NC_060063.1_34138124_34138245;GENIC=1
NC_060063.1	34139368	34139488	NC_060063.1_34139369_34139661;GENIC=1
NC_060063.1	34195007	34195127	NC_060063.1_34195006_34195131;GENIC=1
NC_060063.1	34234248	34234368	NC_060063.1_34234249_34234370;GENIC=1,NC_060063.1_34234371_34234492;GENIC=1
NC_060063.1	34234371	34234491	NC_060063.1_34234249_34234370;GENIC=1,NC_060063.1_34234371_34234492;GENIC=1
NC_060063.1	34272228	34272348	NC_060063.1_34272229_34272350;GENIC=0
NC_060063.1	34364663	34364843	NC_060063.1_34364664_34364844;GENIC=0
NC_060063.1	34364953	34365073	NC_060063.1_34364954_34365075;GENIC=0
NC_060063.1	34399273	34399393	NC_060063.1_34399274_34399395;GENIC=1
NC_060063.1	34402112	34402232	NC_060063.1_34402113_34402234;GENIC=1
NC_060063.1	34403008	34403128	NC_060063.1_34403009_34403130;GENIC=1
NC_060063.1	34422060	34422180	NC_060063.1_34422061_34422182;GENIC=1
NC_060063.1	34423055	34423175	NC_060063.1_34423056_34423177;GENIC=1
NC_060063.1	34424964	34425084	NC_060063.1_34424965_34425086;GENIC=1
NC_060063.1	34425310	34425430	NC_060063.1_34425311_34425432;GENIC=1
NC_060063.1	34425507	34425800	NC_060063.1_34425508_34425629;GENIC=1,NC_060063.1_34425680_34425801;GENIC=1
NC_060063.1	34884225	34884345	NC_060063.1_34884226_34884347;GENIC=0
NC_060063.1	34884944	34885151	NC_060063.1_34884945_34885152;GENIC=0
NC_060063.1	34896257	34896377	NC_060063.1_34896123_34896378;GENIC=0
NC_060063.1	34905248	34905368	NC_060063.1_34905249_34905370;GENIC=1
NC_060063.1	34907096	34907216	NC_060063.1_34907097_34907218;GENIC=1
NC_060063.1	34907280	34907719	NC_060063.1_34907281_34907720;GENIC=1
NC_060063.1	34924064	34924184	NC_060063.1_34924065_34924186;GENIC=1
NC_060063.1	34926205	34926325	NC_060063.1_34926206_34926327;GENIC=1
NC_060063.1	34926907	34927027	NC_060063.1_34926907_34926908;GENIC=1
NC_060063.1	34927498	34927618	NC_060063.1_34927499_34927620;GENIC=1
NC_060063.1	35136657	35136777	NC_060063.1_35136658_35136779;GENIC=1
NC_060063.1	35138885	35139005	NC_060063.1_35138886_35139007;GENIC=1
NC_060063.1	35142977	35143097	NC_060063.1_35142978_35143099;GENIC=1
NC_060063.1	35143696	35143816	NC_060063.1_35143697_35143818;GENIC=1
NC_060063.1	35143918	35144038	NC_060063.1_35143919_35144040;GENIC=1
NC_060063.1	35144483	35144603	NC_060063.1_35144484_35144605;GENIC=1
NC_060063.1	35144946	35145224	NC_060063.1_35144947_35145068;GENIC=1,NC_060063.1_35145104_35145225;GENIC=1
NC_060063.1	35145558	35145917	NC_060063.1_35145559_35145783;GENIC=1,NC_060063.1_35145797_35145918;GENIC=1
NC_060063.1	35169516	35169636	NC_060063.1_35169517_35169638;GENIC=1
NC_060063.1	35177934	35178054	NC_060063.1_35178036_35178037;GENIC=1,NC_060063.1_35178020_35178021;GENIC=1,NC_060063.1_35178053_35178054;GENIC=1
NC_060063.1	35178238	35178358	NC_060063.1_35178241_35178242;GENIC=1
NC_060063.1	35178435	35178555	NC_060063.1_35178436_35178557;GENIC=1
NC_060063.1	35179178	35179298	NC_060063.1_35179179_35179300;GENIC=1
NC_060063.1	35180326	35180474	NC_060063.1_35180327_35180475;GENIC=1
NC_060063.1	35180844	35180964	NC_060063.1_35180845_35180966;GENIC=1
NC_060063.1	35181232	35181352	NC_060063.1_35181233_35181354;GENIC=1
NC_060063.1	35183773	35184044	NC_060063.1_35183774_35184045;GENIC=1
NC_060063.1	35296292	35296524	NC_060063.1_35296293_35296525;GENIC=0
NC_060063.1	35303814	35303934	NC_060063.1_35303815_35303936;GENIC=1
NC_060063.1	35326622	35326742	NC_060063.1_35326629_35327194;GENIC=1
NC_060063.1	35326751	35327387	NC_060063.1_35326629_35327194;GENIC=1,NC_060063.1_35327210_35327388;GENIC=1
NC_060063.1	35372811	35372931	NC_060063.1_35372812_35372933;GENIC=0
NC_060063.1	35373440	35373609	NC_060063.1_35373441_35373610;GENIC=1
NC_060063.1	35397033	35397153	NC_060063.1_35397034_35397275;GENIC=0
NC_060063.1	35397154	35397274	NC_060063.1_35397034_35397275;GENIC=0
NC_060063.1	35404880	35405087	NC_060063.1_35404881_35405088;GENIC=1
NC_060063.1	35405209	35405329	NC_060063.1_35405210_35405331;GENIC=1
NC_060063.1	35406410	35406613	NC_060063.1_35406411_35406614;GENIC=1
NC_060063.1	35407949	35408069	NC_060063.1_35407950_35408071;GENIC=1
NC_060063.1	35424424	35424544	NC_060063.1_35424425_35424546;GENIC=1
NC_060063.1	35439459	35439579	NC_060063.1_35439460_35439706;GENIC=0
NC_060063.1	35439585	35439705	NC_060063.1_35439460_35439706;GENIC=0
NC_060063.1	35461515	35461635	NC_060063.1_35461516_35461637;GENIC=1
NC_060063.1	35468066	35468186	NC_060063.1_35468067_35468188;GENIC=1
NC_060063.1	35493857	35493977	NC_060063.1_35493858_35493979;GENIC=0
NC_060063.1	35503537	35503657	NC_060063.1_35503538_35503659;GENIC=1
NC_060063.1	35505482	35505602	NC_060063.1_35505483_35505604;GENIC=1
NC_060063.1	35533715	35533835	NC_060063.1_35533716_35533837;GENIC=0
NC_060063.1	35536062	35536299	NC_060063.1_35536061_35536314;GENIC=0
NC_060063.1	35554841	35554961	NC_060063.1_35554842_35554963;GENIC=1
NC_060063.1	35627754	35627874	NC_060063.1_35627755_35627876;GENIC=1
NC_060063.1	35629018	35629138	NC_060063.1_35629019_35629140;GENIC=1
NC_060063.1	35630005	35630125	NC_060063.1_35630020_35630141;GENIC=1
NC_060063.1	35631971	35632091	NC_060063.1_35631972_35632093;GENIC=1
NC_060063.1	35648337	35648457	NC_060063.1_35648216_35648442;GENIC=0
NC_060063.1	35654768	35654888	NC_060063.1_35654769_35654890;GENIC=1
NC_060063.1	35655702	35656006	NC_060063.1_35655703_35655876;GENIC=1,NC_060063.1_35655886_35656007;GENIC=1
NC_060063.1	35656501	35656981	NC_060063.1_35656502_35656982;GENIC=1
NC_060063.1	35658848	35658968	NC_060063.1_35658849_35658970;GENIC=0
NC_060063.1	35659804	35659948	NC_060063.1_35659805_35659949;GENIC=0
NC_060063.1	35662269	35662421	NC_060063.1_35662270_35662422;GENIC=1
NC_060063.1	35663012	35663132	NC_060063.1_35663008_35663138;GENIC=1
NC_060063.1	35663259	35663470	NC_060063.1_35663260_35663471;GENIC=1
NC_060063.1	35680667	35680855	NC_060063.1_35680652_35680840;GENIC=1
NC_060063.1	35680950	35681070	NC_060063.1_35680951_35681072;GENIC=1
NC_060063.1	35681136	35681256	NC_060063.1_35681147_35681276;GENIC=1
NC_060063.1	35749639	35749759	NC_060063.1_35749640_35749761;GENIC=0
NC_060063.1	35784783	35784903	NC_060063.1_35784784_35784905;GENIC=1
NC_060063.1	35785124	35785268	NC_060063.1_35785125_35785269;GENIC=1
NC_060063.1	36283885	36284005	NC_060063.1_36283884_36284008;GENIC=0
NC_060063.1	36344972	36345105	NC_060063.1_36344973_36345106;GENIC=0
NC_060063.1	36416235	36416355	NC_060063.1_36416236_36416357;GENIC=0
NC_060063.1	36432258	36432378	NC_060063.1_36432259_36432380;GENIC=0
NC_060063.1	36464266	36464386	NC_060063.1_36464267_36464388;GENIC=0
NC_060063.1	36467199	36467319	NC_060063.1_36467200_36467321;GENIC=1
NC_060063.1	36546671	36546950	NC_060063.1_36546686_36546951;GENIC=1
NC_060063.1	36547805	36548217	NC_060063.1_36547806_36548218;GENIC=1
NC_060063.1	36579493	36579613	NC_060063.1_36579494_36579615;GENIC=1
NC_060063.1	36615341	36615461	NC_060063.1_36615339_36615466;GENIC=0
NC_060063.1	36648355	36648593	NC_060063.1_36648527_36648698;GENIC=1,NC_060063.1_36648370_36648491;GENIC=1
NC_060063.1	36691281	36691401	NC_060063.1_36691290_36691411;GENIC=1
NC_060063.1	36705745	36705973	NC_060063.1_36705746_36705974;GENIC=0
NC_060063.1	36728537	36728657	NC_060063.1_36728538_36728659;GENIC=1
NC_060063.1	36775111	36775450	NC_060063.1_36775112_36775451;GENIC=1
NC_060063.1	36806485	36806723	NC_060063.1_36806486_36806724;GENIC=1
NC_060063.1	36878121	36878401	NC_060063.1_36878281_36878402;GENIC=0,NC_060063.1_36878122_36878243;GENIC=0
NC_060063.1	36878723	36879001	NC_060063.1_36878724_36878845;GENIC=0,NC_060063.1_36878881_36879002;GENIC=0
NC_060063.1	36949909	36950029	NC_060063.1_36949910_36950031;GENIC=0
NC_060063.1	37075044	37075687	NC_060063.1_37075509_37075702;GENIC=1,NC_060063.1_37075360_37075481;GENIC=1,NC_060063.1_37075045_37075319;GENIC=1
NC_060063.1	37085278	37085398	NC_060063.1_37085279_37085400;GENIC=1
NC_060063.1	37085552	37085906	NC_060063.1_37085553_37085907;GENIC=1
NC_060063.1	37086266	37086468	NC_060063.1_37086267_37086469;GENIC=1
NC_060063.1	37099135	37099255	NC_060063.1_37099136_37099257;GENIC=0
NC_060063.1	37115782	37115902	NC_060063.1_37115783_37115904;GENIC=1
NC_060063.1	37117449	37117569	NC_060063.1_37117446_37117575;GENIC=1
NC_060063.1	37118518	37118688	NC_060063.1_37118519_37118689;GENIC=1
NC_060063.1	37135734	37135854	NC_060063.1_37135735_37135856;GENIC=1
NC_060063.1	37135917	37136193	NC_060063.1_37135918_37136194;GENIC=1
NC_060063.1	37214946	37215066	NC_060063.1_37214947_37215068;GENIC=1
NC_060063.1	37262405	37262525	NC_060063.1_37262406_37262527;GENIC=1
NC_060063.1	37297579	37297786	NC_060063.1_37297580_37297787;GENIC=0
NC_060063.1	37298291	37298411	NC_060063.1_37298292_37298413;GENIC=0
NC_060063.1	37328635	37329012	NC_060063.1_37328762_37329013;GENIC=1,NC_060063.1_37328636_37328757;GENIC=1
NC_060063.1	37329547	37329667	NC_060063.1_37329548_37329669;GENIC=1
NC_060063.1	37330755	37330988	NC_060063.1_37330756_37330989;GENIC=1
NC_060063.1	37331650	37332240	NC_060063.1_37331971_37332092;GENIC=1,NC_060063.1_37331846_37331967;GENIC=1,NC_060063.1_37331651_37331786;GENIC=1,NC_060063.1_37332120_37332241;GENIC=1
NC_060063.1	37332754	37333017	NC_060063.1_37332755_37333018;GENIC=1
NC_060063.1	37360635	37360755	NC_060063.1_37360617_37360743;GENIC=0
NC_060063.1	37449214	37449334	NC_060063.1_37449229_37449748;GENIC=0
NC_060063.1	37455719	37455839	NC_060063.1_37455795_37455796;GENIC=0,NC_060063.1_37455755_37455756;GENIC=0,NC_060063.1_37455825_37455827;GENIC=0,NC_060063.1_37455809_37455810;GENIC=0
NC_060063.1	37535302	37535422	NC_060063.1_37535303_37535424;GENIC=1
NC_060063.1	37547473	37547707	NC_060063.1_37547474_37547708;GENIC=1
NC_060063.1	37548968	37549088	NC_060063.1_37548969_37549090;GENIC=1
NC_060063.1	37581664	37581784	NC_060063.1_37581533_37581769;GENIC=0
NC_060063.1	37604509	37604629	NC_060063.1_37604510_37604631;GENIC=1
NC_060063.1	37608268	37608388	NC_060063.1_37608269_37608390;GENIC=1
NC_060063.1	37610310	37610430	NC_060063.1_37610311_37610432;GENIC=1
NC_060063.1	37762465	37762585	NC_060063.1_37762466_37762587;GENIC=1
NC_060063.1	37905795	37905915	NC_060063.1_37905796_37905917;GENIC=1
NC_060063.1	37906092	37906231	NC_060063.1_37906093_37906232;GENIC=1
NC_060063.1	37959911	37960031	NC_060063.1_37959912_37960033;GENIC=0
NC_060063.1	37969475	37969595	NC_060063.1_37969476_37969597;GENIC=1
NC_060063.1	38041891	38042011	NC_060063.1_38041889_38042015;GENIC=1
NC_060063.1	38168542	38168662	NC_060063.1_38168543_38168664;GENIC=1
NC_060063.1	38170713	38170833	NC_060063.1_38170714_38170835;GENIC=1
NC_060063.1	38190083	38190203	NC_060063.1_38190084_38190205;GENIC=1
NC_060063.1	38193365	38193485	NC_060063.1_38193364_38193488;GENIC=0
NC_060063.1	38277913	38278033	NC_060063.1_38277928_38278049;GENIC=0
NC_060063.1	38343925	38344045	NC_060063.1_38343926_38344047;GENIC=0
NC_060063.1	38505817	38505937	NC_060063.1_38505818_38505939;GENIC=0
NC_060063.1	38535252	38535372	NC_060063.1_38535253_38535374;GENIC=1
NC_060063.1	38544293	38544413	NC_060063.1_38544278_38544622;GENIC=0
NC_060063.1	38554158	38554278	NC_060063.1_38554159_38554280;GENIC=1
NC_060063.1	38574126	38574296	NC_060063.1_38574127_38574297;GENIC=1
NC_060063.1	38597820	38598106	NC_060063.1_38597986_38598107;GENIC=1,NC_060063.1_38597821_38597942;GENIC=1
NC_060063.1	38618452	38618572	NC_060063.1_38618453_38618574;GENIC=0
NC_060063.1	38680108	38680228	NC_060063.1_38679859_38680213;GENIC=0
NC_060063.1	38692368	38692488	NC_060063.1_38692355_38692480;GENIC=0
NC_060063.1	38696924	38697307	NC_060063.1_38696925_38697308;GENIC=1
NC_060063.1	38697387	38697507	NC_060063.1_38697388_38697544;GENIC=1
NC_060063.1	38733356	38733476	NC_060063.1_38733357_38733478;GENIC=1
NC_060063.1	38819589	38819859	NC_060063.1_38819739_38819860;GENIC=0,NC_060063.1_38819590_38819711;GENIC=0
NC_060063.1	38880921	38881041	NC_060063.1_38880906_38881027;GENIC=1
NC_060063.1	38888254	38888374	NC_060063.1_38888255_38888376;GENIC=1
NC_060063.1	38889301	38889421	NC_060063.1_38889316_38889560;GENIC=0
NC_060063.1	38961871	38961991	NC_060063.1_38961872_38961993;GENIC=1
NC_060063.1	38985011	38985231	NC_060063.1_38985012_38985232;GENIC=0
NC_060063.1	39005829	39006148	NC_060063.1_39005830_39006149;GENIC=1
NC_060063.1	39022441	39022561	NC_060063.1_39022442_39022563;GENIC=0
NC_060063.1	39062234	39062354	NC_060063.1_39062235_39062356;GENIC=1
NC_060063.1	39068032	39068152	NC_060063.1_39068033_39068154;GENIC=1
NC_060063.1	39075828	39076039	NC_060063.1_39075829_39076040;GENIC=1
NC_060063.1	39123076	39123196	NC_060063.1_39123077_39123198;GENIC=1
NC_060063.1	39164263	39164413	NC_060063.1_39164264_39164414;GENIC=1
NC_060063.1	39171023	39171189	NC_060063.1_39171024_39171190;GENIC=1
NC_060063.1	39171370	39171490	NC_060063.1_39171371_39171492;GENIC=1
NC_060063.1	39171954	39172224	NC_060063.1_39171955_39172225;GENIC=0
NC_060063.1	39272983	39273103	NC_060063.1_39272984_39273105;GENIC=0
NC_060063.1	39356423	39356543	NC_060063.1_39356408_39356529;GENIC=0
NC_060063.1	39360363	39360483	NC_060063.1_39360364_39360485;GENIC=0
NC_060063.1	39362530	39362650	NC_060063.1_39362531_39362652;GENIC=0
NC_060063.1	39366877	39366997	NC_060063.1_39366878_39367088;GENIC=1
NC_060063.1	39366998	39367118	NC_060063.1_39367091_39367481;GENIC=1,NC_060063.1_39366878_39367088;GENIC=1
NC_060063.1	39367119	39367239	NC_060063.1_39367091_39367481;GENIC=1
NC_060063.1	39367240	39367480	NC_060063.1_39367091_39367481;GENIC=1
NC_060063.1	39381144	39381349	NC_060063.1_39381145_39381350;GENIC=1
NC_060063.1	39396282	39396441	NC_060063.1_39396283_39396442;GENIC=1
NC_060063.1	39401692	39401881	NC_060063.1_39401693_39401882;GENIC=0
NC_060063.1	39402101	39402221	NC_060063.1_39402102_39402223;GENIC=0
NC_060063.1	39420458	39420578	NC_060063.1_39420459_39420580;GENIC=1
NC_060063.1	39420666	39420884	NC_060063.1_39420681_39420885;GENIC=1
NC_060063.1	39450849	39450969	NC_060063.1_39450850_39450971;GENIC=1
NC_060063.1	39453910	39454030	NC_060063.1_39453911_39454032;GENIC=1
NC_060063.1	39461126	39461437	NC_060063.1_39461127_39461438;GENIC=1
NC_060063.1	39521880	39522000	NC_060063.1_39521881_39522002;GENIC=0
NC_060063.1	39557835	39557955	NC_060063.1_39557836_39557957;GENIC=0
NC_060063.1	39596751	39596871	NC_060063.1_39596752_39596873;GENIC=1
NC_060063.1	39653610	39653730	NC_060063.1_39653611_39653732;GENIC=0
NC_060063.1	39703308	39703539	NC_060063.1_39703309_39703540;GENIC=1
NC_060063.1	39703974	39704354	NC_060063.1_39704234_39704355;GENIC=1,NC_060063.1_39703975_39704182;GENIC=1
NC_060063.1	39705015	39705337	NC_060063.1_39705016_39705165;GENIC=1,NC_060063.1_39705192_39705338;GENIC=1
NC_060063.1	39712994	39713114	NC_060063.1_39712995_39713116;GENIC=1
NC_060063.1	39755173	39755293	NC_060063.1_39755174_39755295;GENIC=0
NC_060063.1	39755638	39755758	NC_060063.1_39755639_39755760;GENIC=0
NC_060063.1	39757440	39757703	NC_060063.1_39757441_39757718;GENIC=0
NC_060063.1	39862346	39862659	NC_060063.1_39862347_39862644;GENIC=0
NC_060063.1	39884112	39884232	NC_060063.1_39884113_39884234;GENIC=1
NC_060063.1	39884495	39884615	NC_060063.1_39884496_39884617;GENIC=1
NC_060063.1	39884949	39885069	NC_060063.1_39884950_39885071;GENIC=1
NC_060063.1	39885618	39885796	NC_060063.1_39885619_39885797;GENIC=1
NC_060063.1	39887854	39888113	NC_060063.1_39887855_39888114;GENIC=1
NC_060063.1	39919514	39919634	NC_060063.1_39919529_39919650;GENIC=0
NC_060063.1	39933791	39933911	NC_060063.1_39933829_39933830;GENIC=1,NC_060063.1_39933868_39933869;GENIC=1,NC_060063.1_39933845_39933846;GENIC=1,NC_060063.1_39933863_39933864;GENIC=1,NC_060063.1_39933850_39933852;GENIC=1,NC_060063.1_39933858_39933859;GENIC=1,NC_060063.1_39933860_39933861;GENIC=1,NC_060063.1_39933854_39933855;GENIC=1,NC_060063.1_39933873_39933874;GENIC=1
NC_060063.1	39937699	39937819	NC_060063.1_39937811_39937812;GENIC=0,NC_060063.1_39937743_39937744;GENIC=0,NC_060063.1_39937760_39937761;GENIC=0,NC_060063.1_39937779_39937780;GENIC=0
NC_060063.1	39941194	39941351	NC_060063.1_39941195_39941352;GENIC=1
NC_060063.1	39949477	39949597	NC_060063.1_39949478_39949599;GENIC=1
NC_060063.1	40055598	40056156	NC_060063.1_40055599_40056284;GENIC=0
NC_060063.1	40265766	40265973	NC_060063.1_40265767_40265974;GENIC=1
NC_060063.1	40279959	40280257	NC_060063.1_40280137_40280258;GENIC=1,NC_060063.1_40279960_40280103;GENIC=1
NC_060063.1	40324921	40325041	NC_060063.1_40324922_40325043;GENIC=1
NC_060063.1	40720032	40720152	NC_060063.1_40720033_40720154;GENIC=1
NC_060063.1	40723990	40724110	NC_060063.1_40723991_40724112;GENIC=1
NC_060063.1	40738827	40739107	NC_060063.1_40738828_40739108;GENIC=1
NC_060063.1	40739327	40739447	NC_060063.1_40739328_40739449;GENIC=1
NC_060063.1	40739510	40739630	NC_060063.1_40739511_40739632;GENIC=1
NC_060063.1	40766914	40767034	NC_060063.1_40766915_40767036;GENIC=1
NC_060063.1	40834659	40834779	NC_060063.1_40834674_40834795;GENIC=0
NC_060063.1	40834844	40834964	NC_060063.1_40834828_40834949;GENIC=0
NC_060063.1	40879010	40879130	NC_060063.1_40879011_40879132;GENIC=1
NC_060063.1	40879992	40880112	NC_060063.1_40879989_40880117;GENIC=1
NC_060063.1	40912277	40912397	NC_060063.1_40912274_40912402;GENIC=1
NC_060063.1	40924780	40924900	NC_060063.1_40924781_40924902;GENIC=1
NC_060063.1	41033205	41033353	NC_060063.1_41033206_41033354;GENIC=1
NC_060063.1	41033730	41033850	NC_060063.1_41033731_41033852;GENIC=1
NC_060063.1	41034592	41034964	NC_060063.1_41034736_41034965;GENIC=1,NC_060063.1_41034593_41034714;GENIC=1
NC_060063.1	41035258	41035481	NC_060063.1_41035259_41035482;GENIC=1
NC_060063.1	41060959	41061079	NC_060063.1_41060960_41061081;GENIC=0
NC_060063.1	41072503	41073320	NC_060063.1_41073038_41073321;GENIC=0,NC_060063.1_41072504_41073001;GENIC=0
NC_060063.1	41073487	41073607	NC_060063.1_41073487_41073609;GENIC=0
NC_060063.1	41109527	41109647	NC_060063.1_41109428_41109648;GENIC=0
NC_060063.1	41109731	41109851	NC_060063.1_41109732_41109853;GENIC=0
NC_060063.1	41113565	41113685	NC_060063.1_41113566_41113687;GENIC=1
NC_060063.1	41114976	41115096	NC_060063.1_41114977_41115098;GENIC=1
NC_060063.1	41123569	41123689	NC_060063.1_41123570_41123691;GENIC=1
NC_060063.1	41124004	41124124	NC_060063.1_41124005_41124126;GENIC=1
NC_060063.1	41125402	41125681	NC_060063.1_41125561_41125682;GENIC=1,NC_060063.1_41125403_41125524;GENIC=1
NC_060063.1	41137836	41137956	NC_060063.1_41137837_41137958;GENIC=1
NC_060063.1	41138438	41138558	NC_060063.1_41138439_41138560;GENIC=1
NC_060063.1	41138782	41138918	NC_060063.1_41138783_41138919;GENIC=1
NC_060063.1	41205663	41205783	NC_060063.1_41205664_41205785;GENIC=1
NC_060063.1	41237956	41238244	NC_060063.1_41237957_41238245;GENIC=0
NC_060063.1	41285545	41285665	NC_060063.1_41285546_41285667;GENIC=1
NC_060063.1	41304405	41304574	NC_060063.1_41304406_41304575;GENIC=1
NC_060063.1	41321313	41321433	NC_060063.1_41321324_41321445;GENIC=1
NC_060063.1	41349361	41349481	NC_060063.1_41349352_41349473;GENIC=1
NC_060063.1	41411207	41411395	NC_060063.1_41411208_41411396;GENIC=0
NC_060063.1	41420040	41420160	NC_060063.1_41420041_41420162;GENIC=1
NC_060063.1	41426717	41426837	NC_060063.1_41426718_41426839;GENIC=1
NC_060063.1	41431608	41431752	NC_060063.1_41431609_41431753;GENIC=1
NC_060063.1	41438157	41438277	NC_060063.1_41438158_41438279;GENIC=1
NC_060063.1	41472408	41472626	NC_060063.1_41472409_41472627;GENIC=0
NC_060063.1	41500009	41500129	NC_060063.1_41500010_41500319;GENIC=0
NC_060063.1	41519441	41519561	NC_060063.1_41519330_41519451;GENIC=0,NC_060063.1_41519456_41519673;GENIC=0
NC_060063.1	41567424	41567544	NC_060063.1_41567425_41567666;GENIC=1
NC_060063.1	41567545	41567665	NC_060063.1_41567425_41567666;GENIC=1
NC_060063.1	41591633	41591753	NC_060063.1_41591634_41591755;GENIC=1
NC_060063.1	41724385	41724505	NC_060063.1_41724386_41724507;GENIC=1
NC_060063.1	41780636	41780813	NC_060063.1_41780637_41780814;GENIC=0
NC_060063.1	41781707	41781827	NC_060063.1_41781708_41781829;GENIC=0
NC_060063.1	41980861	41980981	NC_060063.1_41980862_41980983;GENIC=1
NC_060063.1	41981077	41981197	NC_060063.1_41981078_41981199;GENIC=1
NC_060063.1	41988936	41989056	NC_060063.1_41988937_41989058;GENIC=1
NC_060063.1	42012946	42013066	NC_060063.1_42012947_42013068;GENIC=1
NC_060063.1	42032590	42032782	NC_060063.1_42032591_42032783;GENIC=1
NC_060063.1	42042063	42042183	NC_060063.1_42042064_42042185;GENIC=1
NC_060063.1	42063047	42063167	NC_060063.1_42063048_42063169;GENIC=1
NC_060063.1	42084189	42084309	NC_060063.1_42084190_42084311;GENIC=1
NC_060063.1	42119903	42120023	NC_060063.1_42119904_42120025;GENIC=1
NC_060063.1	42131141	42131261	NC_060063.1_42131142_42131263;GENIC=1
NC_060063.1	42203973	42204241	NC_060063.1_42203974_42204242;GENIC=1
NC_060063.1	42244695	42244815	NC_060063.1_42244696_42244817;GENIC=1
NC_060063.1	42262355	42262475	NC_060063.1_42262356_42262477;GENIC=1
NC_060063.1	42262574	42262797	NC_060063.1_42262575_42262798;GENIC=1
NC_060063.1	42267853	42267973	NC_060063.1_42267854_42267975;GENIC=0
NC_060063.1	42268084	42268287	NC_060063.1_42268085_42268288;GENIC=0
NC_060063.1	42287056	42287229	NC_060063.1_42287057_42287230;GENIC=1
NC_060063.1	42312085	42312384	NC_060063.1_42312086_42312229;GENIC=0,NC_060063.1_42312264_42312385;GENIC=0
NC_060063.1	42364063	42364183	NC_060063.1_42364064_42364185;GENIC=1
NC_060063.1	42371346	42371466	NC_060063.1_42371347_42371468;GENIC=1
NC_060063.1	42404544	42404664	NC_060063.1_42404545_42404666;GENIC=0
NC_060063.1	42405533	42405653	NC_060063.1_42405534_42405655;GENIC=0
NC_060063.1	42406181	42406301	NC_060063.1_42406182_42406303;GENIC=1
NC_060063.1	42419079	42419199	NC_060063.1_42419080_42419324;GENIC=1
NC_060063.1	42419203	42419323	NC_060063.1_42419080_42419324;GENIC=1
NC_060063.1	42461015	42461135	NC_060063.1_42461016_42461137;GENIC=1
NC_060063.1	42516173	42516333	NC_060063.1_42516174_42516334;GENIC=1
NC_060063.1	42567957	42568077	NC_060063.1_42567958_42568079;GENIC=1
NC_060063.1	42623757	42624008	NC_060063.1_42623758_42624023;GENIC=0
NC_060063.1	42624482	42624602	NC_060063.1_42624483_42624604;GENIC=0
NC_060063.1	42638978	42639098	NC_060063.1_42638979_42639100;GENIC=1
NC_060063.1	42786035	42786155	NC_060063.1_42785952_42786140;GENIC=0
NC_060063.1	42807215	42807335	NC_060063.1_42807216_42807337;GENIC=1
NC_060063.1	42810855	42810975	NC_060063.1_42810856_42810977;GENIC=1
NC_060063.1	42829581	42829701	NC_060063.1_42829582_42829703;GENIC=1
NC_060063.1	42836672	42836792	NC_060063.1_42836673_42836794;GENIC=1
NC_060063.1	42839069	42839278	NC_060063.1_42839070_42839279;GENIC=1
NC_060063.1	42841069	42841189	NC_060063.1_42841070_42841191;GENIC=1
NC_060063.1	42853186	42853306	NC_060063.1_42853187_42853308;GENIC=1
NC_060063.1	42854193	42854313	NC_060063.1_42854194_42854315;GENIC=1
NC_060063.1	42854949	42855069	NC_060063.1_42854950_42855071;GENIC=1
NC_060063.1	42858372	42858492	NC_060063.1_42858373_42858494;GENIC=1
NC_060063.1	42859488	42859608	NC_060063.1_42859489_42859610;GENIC=1
NC_060063.1	42860891	42861011	NC_060063.1_42860892_42861013;GENIC=1
NC_060063.1	42861197	42861317	NC_060063.1_42861198_42861319;GENIC=1
NC_060063.1	42861643	42861763	NC_060063.1_42861644_42861765;GENIC=1
NC_060063.1	42894482	42894602	NC_060063.1_42894497_42894713;GENIC=0
NC_060063.1	42894608	42894728	NC_060063.1_42894497_42894713;GENIC=0
NC_060063.1	42907949	42908069	NC_060063.1_42907950_42908071;GENIC=1
NC_060063.1	42910288	42910408	NC_060063.1_42910289_42910410;GENIC=1
NC_060063.1	42910489	42910609	NC_060063.1_42910490_42910611;GENIC=1
NC_060063.1	42914068	42914188	NC_060063.1_42914083_42914349;GENIC=0
NC_060063.1	42931286	42931406	NC_060063.1_42931287_42931408;GENIC=1
NC_060063.1	42931703	42931823	NC_060063.1_42931684_42931813;GENIC=1
NC_060063.1	42932507	42932627	NC_060063.1_42932508_42932629;GENIC=1
NC_060063.1	42932954	42933074	NC_060063.1_42932955_42933076;GENIC=1
NC_060063.1	42933322	42933442	NC_060063.1_42933323_42933444;GENIC=1
NC_060063.1	42937148	42937268	NC_060063.1_42937149_42937270;GENIC=1
NC_060063.1	42938021	42938241	NC_060063.1_42938022_42938242;GENIC=1
NC_060063.1	42938474	42938594	NC_060063.1_42938475_42938596;GENIC=1
NC_060063.1	42938660	42938859	NC_060063.1_42938661_42938860;GENIC=1
NC_060063.1	42939498	42939670	NC_060063.1_42939499_42939671;GENIC=1
NC_060063.1	42944629	42944749	NC_060063.1_42944630_42944751;GENIC=1
NC_060063.1	42944876	42944996	NC_060063.1_42945001_42945122;GENIC=1,NC_060063.1_42944877_42944998;GENIC=1
NC_060063.1	42945001	42945121	NC_060063.1_42945001_42945122;GENIC=1,NC_060063.1_42944877_42944998;GENIC=1
NC_060063.1	42952781	42952901	NC_060063.1_42952782_42952903;GENIC=1,NC_060063.1_42952905_42953026;GENIC=1
NC_060063.1	42952905	42953025	NC_060063.1_42952782_42952903;GENIC=1,NC_060063.1_42952905_42953026;GENIC=1
NC_060063.1	42961975	42962262	NC_060063.1_42961976_42962263;GENIC=0
NC_060063.1	42990182	42990359	NC_060063.1_42990183_42990360;GENIC=1
NC_060063.1	42991497	42991636	NC_060063.1_42991498_42991637;GENIC=1
NC_060063.1	42998115	42998235	NC_060063.1_42998116_42998237;GENIC=1
NC_060063.1	43013113	43013331	NC_060063.1_43013114_43013458;GENIC=0
NC_060063.1	43013337	43013457	NC_060063.1_43013114_43013458;GENIC=0
NC_060063.1	43028783	43028903	NC_060063.1_43028784_43028905;GENIC=1
NC_060063.1	43030630	43030750	NC_060063.1_43030631_43030752;GENIC=1
NC_060063.1	43033661	43033781	NC_060063.1_43033662_43033783;GENIC=1
NC_060063.1	43056239	43056359	NC_060063.1_43056240_43056361;GENIC=1
NC_060063.1	43056813	43056933	NC_060063.1_43056814_43056935;GENIC=1
NC_060063.1	43057018	43057138	NC_060063.1_43057019_43057140;GENIC=1
NC_060063.1	43072453	43072573	NC_060063.1_43072454_43072575;GENIC=1
NC_060063.1	43073551	43073689	NC_060063.1_43073552_43073690;GENIC=1
NC_060063.1	43073812	43073932	NC_060063.1_43073813_43073934;GENIC=1
NC_060063.1	43074004	43074124	NC_060063.1_43074005_43074126;GENIC=1
NC_060063.1	43115876	43115996	NC_060063.1_43115877_43115998;GENIC=1
NC_060063.1	43116185	43116518	NC_060063.1_43116335_43116519;GENIC=1,NC_060063.1_43116186_43116309;GENIC=1
NC_060063.1	43116600	43116720	NC_060063.1_43116601_43116722;GENIC=1
NC_060063.1	43117158	43117278	NC_060063.1_43117159_43117280;GENIC=1
NC_060063.1	43120922	43121042	NC_060063.1_43120923_43121044;GENIC=1
NC_060063.1	43134159	43134413	NC_060063.1_43134160_43134414;GENIC=0
NC_060063.1	43135908	43136185	NC_060063.1_43135909_43136186;GENIC=0
NC_060063.1	43156210	43156376	NC_060063.1_43156211_43156377;GENIC=1
NC_060063.1	43180596	43180716	NC_060063.1_43180597_43180718;GENIC=1
NC_060063.1	43189366	43189486	NC_060063.1_43189367_43189488;GENIC=1
NC_060063.1	43224672	43224886	NC_060063.1_43224673_43224887;GENIC=1
NC_060063.1	43226733	43226853	NC_060063.1_43226734_43226855;GENIC=1
NC_060063.1	43227453	43227573	NC_060063.1_43227454_43227575;GENIC=1
NC_060063.1	43228063	43228183	NC_060063.1_43228064_43228185;GENIC=1
NC_060063.1	43228399	43228694	NC_060063.1_43228574_43228695;GENIC=1,NC_060063.1_43228400_43228521;GENIC=1
NC_060063.1	43239534	43239749	NC_060063.1_43239535_43239750;GENIC=1
NC_060063.1	43240745	43240983	NC_060063.1_43240746_43240984;GENIC=1
NC_060063.1	43241205	43241325	NC_060063.1_43241206_43241327;GENIC=1
NC_060063.1	43242947	43243331	NC_060063.1_43243071_43243335;GENIC=0,NC_060063.1_43242948_43243069;GENIC=1
NC_060063.1	43248179	43248299	NC_060063.1_43248180_43248301;GENIC=1
NC_060063.1	43248722	43248842	NC_060063.1_43248723_43248844;GENIC=1
NC_060063.1	43253401	43253521	NC_060063.1_43253402_43253523;GENIC=1
NC_060063.1	43255575	43255695	NC_060063.1_43255576_43255697;GENIC=1
NC_060063.1	43269565	43269719	NC_060063.1_43269566_43269720;GENIC=1
NC_060063.1	43271737	43271857	NC_060063.1_43271738_43271859;GENIC=1
NC_060063.1	43299504	43299624	NC_060063.1_43299505_43299626;GENIC=1
NC_060063.1	43300924	43301044	NC_060063.1_43300925_43301046;GENIC=1
NC_060063.1	43301156	43301276	NC_060063.1_43301157_43301278;GENIC=1
NC_060063.1	43319736	43319856	NC_060063.1_43319737_43319858;GENIC=1
NC_060063.1	43320714	43320834	NC_060063.1_43320715_43320956;GENIC=1
NC_060063.1	43320835	43320955	NC_060063.1_43320715_43320956;GENIC=1
NC_060063.1	43325247	43325367	NC_060063.1_43325248_43325369;GENIC=1
NC_060063.1	43325765	43325885	NC_060063.1_43325766_43325887;GENIC=1
NC_060063.1	43326225	43326345	NC_060063.1_43326240_43326449;GENIC=1
NC_060063.1	43329897	43330017	NC_060063.1_43329898_43330019;GENIC=1
NC_060063.1	43331710	43332457	NC_060063.1_43332044_43332458;GENIC=1,NC_060063.1_43331711_43331990;GENIC=1
NC_060063.1	43332680	43332800	NC_060063.1_43332681_43332802;GENIC=1
NC_060063.1	43333105	43333225	NC_060063.1_43333106_43333227;GENIC=1
NC_060063.1	43333765	43333936	NC_060063.1_43333766_43333937;GENIC=1
NC_060063.1	43334156	43334552	NC_060063.1_43334323_43334553;GENIC=1,NC_060063.1_43334157_43334278;GENIC=1
NC_060063.1	43334814	43334934	NC_060063.1_43334815_43334936;GENIC=1
NC_060063.1	43335132	43335496	NC_060063.1_43335133_43335254;GENIC=1,NC_060063.1_43335283_43335511;GENIC=1
NC_060063.1	43351626	43351789	NC_060063.1_43351627_43351790;GENIC=1
NC_060063.1	43351958	43352090	NC_060063.1_43351959_43352091;GENIC=1
NC_060063.1	43353041	43353658	NC_060063.1_43353486_43353659;GENIC=1,NC_060063.1_43353042_43353433;GENIC=1
NC_060063.1	43353774	43353994	NC_060063.1_43353775_43353995;GENIC=1
NC_060063.1	43357224	43357344	NC_060063.1_43357225_43357346;GENIC=1
NC_060063.1	43358848	43359018	NC_060063.1_43358849_43359019;GENIC=1
NC_060063.1	43360597	43360794	NC_060063.1_43360598_43360795;GENIC=1
NC_060063.1	43361166	43361286	NC_060063.1_43361167_43361288;GENIC=1
NC_060063.1	43391957	43392252	NC_060063.1_43392132_43392253;GENIC=1,NC_060063.1_43391958_43392100;GENIC=1
NC_060063.1	43409762	43409882	NC_060063.1_43409763_43409884;GENIC=1
NC_060063.1	43409966	43410086	NC_060063.1_43409967_43410088;GENIC=1
NC_060063.1	43447260	43447380	NC_060063.1_43447261_43447382;GENIC=0
NC_060063.1	43518789	43518909	NC_060063.1_43518862_43518863;GENIC=0,NC_060063.1_43518853_43518854;GENIC=0,NC_060063.1_43518856_43518857;GENIC=0,NC_060063.1_43518880_43518881;GENIC=0,NC_060063.1_43518865_43518866;GENIC=0,NC_060063.1_43518884_43518885;GENIC=0
NC_060063.1	43524589	43524755	NC_060063.1_43524590_43524756;GENIC=1
NC_060063.1	43524915	43525035	NC_060063.1_43524916_43525037;GENIC=1
NC_060063.1	43537554	43537696	NC_060063.1_43537555_43537697;GENIC=1
NC_060063.1	43549348	43549529	NC_060063.1_43549349_43549530;GENIC=1
NC_060063.1	43549599	43549719	NC_060063.1_43549600_43549721;GENIC=1
NC_060063.1	43562967	43563087	NC_060063.1_43562965_43563092;GENIC=1
NC_060063.1	43563331	43563451	NC_060063.1_43563332_43563453;GENIC=1
NC_060063.1	43586138	43586322	NC_060063.1_43586042_43586323;GENIC=0
NC_060063.1	43591875	43591995	NC_060063.1_43591876_43591997;GENIC=1
NC_060063.1	43632311	43632431	NC_060063.1_43632312_43632433;GENIC=1
NC_060063.1	43632738	43632858	NC_060063.1_43632739_43632860;GENIC=1
NC_060063.1	43645680	43645800	NC_060063.1_43645681_43645802;GENIC=1
NC_060063.1	43651439	43651559	NC_060063.1_43651440_43651561;GENIC=1
NC_060063.1	43654537	43654657	NC_060063.1_43654538_43654659;GENIC=1
NC_060063.1	43674659	43674934	NC_060063.1_43674660_43674781;GENIC=1,NC_060063.1_43674814_43674935;GENIC=1
NC_060063.1	43676494	43676614	NC_060063.1_43676495_43676616;GENIC=1
NC_060063.1	43676758	43676878	NC_060063.1_43676759_43676880;GENIC=1
NC_060063.1	43682126	43682246	NC_060063.1_43682127_43682248;GENIC=1
NC_060063.1	43700372	43700492	NC_060063.1_43700373_43700494;GENIC=1
NC_060063.1	43713525	43713645	NC_060063.1_43713419_43713630;GENIC=0
NC_060063.1	43732891	43733011	NC_060063.1_43732892_43733013;GENIC=1
NC_060063.1	43751483	43751603	NC_060063.1_43751468_43751589;GENIC=1
NC_060063.1	43757241	43757361	NC_060063.1_43757354_43757355;GENIC=1,NC_060063.1_43757350_43757351;GENIC=1,NC_060063.1_43757274_43757275;GENIC=1,NC_060063.1_43757270_43757271;GENIC=1,NC_060063.1_43757302_43757303;GENIC=1,NC_060063.1_43757249_43757250;GENIC=1
NC_060063.1	43757398	43757518	NC_060063.1_43757423_43757424;GENIC=1
NC_060063.1	43757551	43757671	NC_060063.1_43757621_43757622;GENIC=1,NC_060063.1_43757559_43757560;GENIC=1,NC_060063.1_43757610_43757611;GENIC=1,NC_060063.1_43757669_43757670;GENIC=1,NC_060063.1_43757572_43757573;GENIC=1,NC_060063.1_43757654_43757655;GENIC=1,NC_060063.1_43757582_43757583;GENIC=1,NC_060063.1_43757617_43757618;GENIC=1,NC_060063.1_43757586_43757587;GENIC=1,NC_060063.1_43757555_43757556;GENIC=1
NC_060063.1	43757685	43757805	NC_060063.1_43757745_43757746;GENIC=1
NC_060063.1	43762352	43762472	NC_060063.1_43762421_43762422;GENIC=1,NC_060063.1_43762463_43762465;GENIC=1,NC_060063.1_43762362_43762364;GENIC=1,NC_060063.1_43762412_43762413;GENIC=1,NC_060063.1_43762428_43762429;GENIC=1,NC_060063.1_43762435_43762436;GENIC=1,NC_060063.1_43762438_43762439;GENIC=1,NC_060063.1_43762408_43762409;GENIC=1,NC_060063.1_43762444_43762445;GENIC=1
NC_060063.1	43764933	43765053	NC_060063.1_43764930_43765059;GENIC=1
NC_060063.1	43814453	43814573	NC_060063.1_43814454_43814575;GENIC=1
NC_060063.1	43818100	43818220	NC_060063.1_43818101_43818222;GENIC=1
NC_060063.1	43825459	43825579	NC_060063.1_43825460_43825581;GENIC=1
NC_060063.1	43855931	43856051	NC_060063.1_43855932_43856053;GENIC=1
NC_060063.1	43918828	43919113	NC_060063.1_43918829_43918950;GENIC=1,NC_060063.1_43918993_43919114;GENIC=1
NC_060063.1	43919932	43920052	NC_060063.1_43919933_43920054;GENIC=1
NC_060063.1	43978942	43979062	NC_060063.1_43978943_43979064;GENIC=1
NC_060063.1	43982165	43982312	NC_060063.1_43982166_43982313;GENIC=1
NC_060063.1	43989370	43989490	NC_060063.1_43989371_43989492;GENIC=1
NC_060063.1	44012961	44013142	NC_060063.1_44012962_44013143;GENIC=0
NC_060063.1	44015906	44016026	NC_060063.1_44015907_44016028;GENIC=1
NC_060063.1	44034109	44034289	NC_060063.1_44034094_44034290;GENIC=0
NC_060063.1	44053290	44053410	NC_060063.1_44053291_44053412;GENIC=1
NC_060063.1	44059486	44059606	NC_060063.1_44059501_44059622;GENIC=1
NC_060063.1	44152564	44152847	NC_060063.1_44152565_44152848;GENIC=1
NC_060063.1	44152997	44153177	NC_060063.1_44152982_44153178;GENIC=1
NC_060063.1	44159921	44160135	NC_060063.1_44159922_44160136;GENIC=0
NC_060063.1	44162260	44162380	NC_060063.1_44162261_44162382;GENIC=0
NC_060063.1	44162815	44162935	NC_060063.1_44162816_44162937;GENIC=0
NC_060063.1	44203497	44203796	NC_060063.1_44203498_44203797;GENIC=0
NC_060063.1	44224468	44224748	NC_060063.1_44224469_44224749;GENIC=1
NC_060063.1	44240413	44240533	NC_060063.1_44240414_44240535;GENIC=1
NC_060063.1	44258289	44258426	NC_060063.1_44258297_44258441;GENIC=1
NC_060063.1	44262867	44263030	NC_060063.1_44262868_44263031;GENIC=1
NC_060063.1	44294021	44294141	NC_060063.1_44294022_44294143;GENIC=1
NC_060063.1	44295196	44295316	NC_060063.1_44295197_44295318;GENIC=1
NC_060063.1	44325648	44325768	NC_060063.1_44325649_44325770;GENIC=1
NC_060063.1	44337557	44337783	NC_060063.1_44337558_44337784;GENIC=0
NC_060063.1	44341801	44341921	NC_060063.1_44341799_44341926;GENIC=1
NC_060063.1	44342655	44342910	NC_060063.1_44342656_44342911;GENIC=0
NC_060063.1	44410232	44410634	NC_060063.1_44410476_44410635;GENIC=1,NC_060063.1_44410233_44410461;GENIC=1
NC_060063.1	44450598	44450757	NC_060063.1_44450599_44450758;GENIC=0
NC_060063.1	44460508	44460789	NC_060063.1_44460509_44460790;GENIC=0
NC_060063.1	44629997	44630166	NC_060063.1_44629998_44630167;GENIC=1
NC_060063.1	44630246	44630411	NC_060063.1_44630247_44630412;GENIC=1
NC_060063.1	44633257	44633377	NC_060063.1_44633258_44633379;GENIC=1
NC_060063.1	44633675	44633817	NC_060063.1_44633676_44633818;GENIC=1
NC_060063.1	44636334	44636454	NC_060063.1_44636335_44636456;GENIC=1
NC_060063.1	44636709	44636829	NC_060063.1_44636710_44636831;GENIC=1
NC_060063.1	44636957	44637077	NC_060063.1_44636958_44637079;GENIC=1
NC_060063.1	44658600	44658795	NC_060063.1_44658601_44658796;GENIC=0
NC_060063.1	44668614	44668734	NC_060063.1_44668615_44668736;GENIC=1
NC_060063.1	44668809	44669026	NC_060063.1_44668810_44669027;GENIC=1
NC_060063.1	44674592	44674854	NC_060063.1_44674593_44674855;GENIC=0
NC_060063.1	44744088	44744474	NC_060063.1_44744089_44744475;GENIC=0
NC_060063.1	44754612	44754757	NC_060063.1_44754613_44754758;GENIC=1
NC_060063.1	44756143	44756263	NC_060063.1_44756144_44756265;GENIC=1
NC_060063.1	44756796	44757267	NC_060063.1_44757102_44757268;GENIC=1,NC_060063.1_44756797_44757067;GENIC=1
NC_060063.1	44772309	44772429	NC_060063.1_44772310_44772431;GENIC=1
NC_060063.1	44830417	44830537	NC_060063.1_44830418_44830664;GENIC=1
NC_060063.1	44830543	44830663	NC_060063.1_44830418_44830664;GENIC=1
NC_060063.1	44832565	44832685	NC_060063.1_44832566_44832687;GENIC=1
NC_060063.1	44844715	44844835	NC_060063.1_44844716_44844837;GENIC=1
NC_060063.1	44867135	44867309	NC_060063.1_44867136_44867310;GENIC=0
NC_060063.1	44888631	44888751	NC_060063.1_44888632_44888753;GENIC=1
NC_060063.1	44900920	44901107	NC_060063.1_44900921_44901108;GENIC=1
NC_060063.1	44918405	44918525	NC_060063.1_44918406_44918527;GENIC=1
NC_060063.1	44940541	44940661	NC_060063.1_44940542_44940663;GENIC=1
NC_060063.1	44962674	44962865	NC_060063.1_44962675_44962866;GENIC=0
NC_060063.1	44967307	44967427	NC_060063.1_44967308_44967429;GENIC=1
NC_060063.1	45004605	45004762	NC_060063.1_45004606_45004763;GENIC=1
NC_060063.1	45005839	45005959	NC_060063.1_45005840_45005961;GENIC=1
NC_060063.1	45029757	45029877	NC_060063.1_45029758_45029879;GENIC=0
NC_060063.1	45052498	45052618	NC_060063.1_45052499_45052620;GENIC=1
NC_060063.1	45060059	45060179	NC_060063.1_45060060_45060181;GENIC=1
NC_060063.1	45101039	45101189	NC_060063.1_45101040_45101190;GENIC=1
NC_060063.1	45125732	45125852	NC_060063.1_45125733_45125854;GENIC=1
NC_060063.1	45141669	45141789	NC_060063.1_45141670_45141791;GENIC=1
NC_060063.1	45162478	45162598	NC_060063.1_45162463_45162584;GENIC=1
NC_060063.1	45168566	45168686	NC_060063.1_45168567_45168568;GENIC=0
NC_060063.1	45172774	45172894	NC_060063.1_45172775_45172896;GENIC=0
NC_060063.1	45194158	45194361	NC_060063.1_45194159_45194362;GENIC=1
NC_060063.1	45204503	45204670	NC_060063.1_45204518_45204685;GENIC=1
NC_060063.1	45242694	45242814	NC_060063.1_45242695_45242816;GENIC=1
NC_060063.1	45249848	45249996	NC_060063.1_45249833_45249997;GENIC=0
NC_060063.1	45275124	45275699	NC_060063.1_45275125_45275700;GENIC=1
NC_060063.1	45358712	45358904	NC_060063.1_45358713_45358905;GENIC=1
NC_060063.1	45359061	45359195	NC_060063.1_45359062_45359196;GENIC=1
NC_060063.1	45368132	45368675	NC_060063.1_45368133_45368676;GENIC=1
NC_060063.1	45376696	45376816	NC_060063.1_45376697_45376818;GENIC=0
NC_060063.1	45415919	45416039	NC_060063.1_45415920_45416041;GENIC=1
NC_060063.1	45442663	45442783	NC_060063.1_45442478_45442768;GENIC=0
NC_060063.1	45451315	45451435	NC_060063.1_45451316_45451437;GENIC=1
NC_060063.1	45463205	45463407	NC_060063.1_45463206_45463408;GENIC=1
NC_060063.1	45517230	45517350	NC_060063.1_45517231_45517352;GENIC=1
NC_060063.1	45518087	45518207	NC_060063.1_45518088_45518209;GENIC=1
NC_060063.1	45525905	45526025	NC_060063.1_45525906_45526027;GENIC=1
NC_060063.1	45568477	45568597	NC_060063.1_45568478_45568599;GENIC=1
NC_060063.1	45571155	45571275	NC_060063.1_45571156_45571277;GENIC=1
NC_060063.1	45576793	45576941	NC_060063.1_45576794_45576942;GENIC=0
NC_060063.1	45613057	45613177	NC_060063.1_45613062_45613183;GENIC=1
NC_060063.1	45624879	45624999	NC_060063.1_45624880_45625001;GENIC=1
NC_060063.1	45632147	45632267	NC_060063.1_45632148_45632269;GENIC=1
NC_060063.1	45720947	45721368	NC_060063.1_45721248_45721369;GENIC=0,NC_060063.1_45720948_45721241;GENIC=0
NC_060063.1	45724047	45724184	NC_060063.1_45724048_45724185;GENIC=1
NC_060063.1	45729734	45729972	NC_060063.1_45729735_45729973;GENIC=1
NC_060063.1	45749610	45749730	NC_060063.1_45749611_45749732;GENIC=0
NC_060063.1	45774258	45774390	NC_060063.1_45774243_45774384;GENIC=1
NC_060063.1	45784865	45784985	NC_060063.1_45784866_45784987;GENIC=1
NC_060063.1	45786650	45786874	NC_060063.1_45786668_45786670;GENIC=1,NC_060063.1_45786785_45786787;GENIC=1,NC_060063.1_45786855_45786857;GENIC=1,NC_060063.1_45786752_45786753;GENIC=1,NC_060063.1_45786656_45786657;GENIC=1,NC_060063.1_45786689_45786691;GENIC=1,NC_060063.1_45786721_45786722;GENIC=1,NC_060063.1_45786723_45786724;GENIC=1,NC_060063.1_45786775_45786776;GENIC=1,NC_060063.1_45786741_45786742;GENIC=1,NC_060063.1_45786736_45786737;GENIC=1,NC_060063.1_45786842_45786845;GENIC=1,NC_060063.1_45786758_45786759;GENIC=1,NC_060063.1_45786827_45786828;GENIC=1,NC_060063.1_45786651_45786653;GENIC=1,NC_060063.1_45786864_45786865;GENIC=1,NC_060063.1_45786802_45786803;GENIC=1,NC_060063.1_45786778_45786780;GENIC=1,NC_060063.1_45786698_45786699;GENIC=1,NC_060063.1_45786701_45786702;GENIC=1,NC_060063.1_45786659_45786660;GENIC=1,NC_060063.1_45786728_45786730;GENIC=1,NC_060063.1_45786859_45786860;GENIC=1,NC_060063.1_45786666_45786667;GENIC=1,NC_060063.1_45786713_45786714;GENIC=1,NC_060063.1_45786693_45786694;GENIC=1,NC_060063.1_45786732_45786733;GENIC=1,NC_060063.1_45786866_45786867;GENIC=1,NC_060063.1_45786798_45786799;GENIC=1,NC_060063.1_45786815_45786816;GENIC=1,NC_060063.1_45786823_45786825;GENIC=1,NC_060063.1_45786793_45786794;GENIC=1,NC_060063.1_45786806_45786807;GENIC=1,NC_060063.1_45786781_45786782;GENIC=1,NC_060063.1_45786874_45786875;GENIC=1,NC_060063.1_45786853_45786854;GENIC=1,NC_060063.1_45786804_45786805;GENIC=1,NC_060063.1_45786810_45786811;GENIC=1
NC_060063.1	45798481	45798601	NC_060063.1_45798482_45798603;GENIC=1
NC_060063.1	45816947	45817116	NC_060063.1_45816948_45817117;GENIC=1
NC_060063.1	45832511	45832737	NC_060063.1_45832512_45832738;GENIC=1
NC_060063.1	45840356	45840489	NC_060063.1_45840357_45840490;GENIC=1
NC_060063.1	45866609	45866729	NC_060063.1_45866610_45866731;GENIC=1
NC_060063.1	45883106	45883541	NC_060063.1_45883107_45883542;GENIC=1
NC_060063.1	45890742	45890893	NC_060063.1_45890743_45890894;GENIC=1
NC_060063.1	45925994	45926114	NC_060063.1_45925995_45926116;GENIC=1
NC_060063.1	45951003	45951229	NC_060063.1_45951004_45951230;GENIC=1
NC_060063.1	45965306	45965426	NC_060063.1_45965307_45965428;GENIC=0
NC_060063.1	45980047	45980167	NC_060063.1_45980048_45980169;GENIC=1
NC_060063.1	45998083	45998203	NC_060063.1_45998084_45998205;GENIC=1
NC_060063.1	46021203	46021323	NC_060063.1_46021204_46021325;GENIC=1
NC_060063.1	46035898	46036018	NC_060063.1_46035899_46036020;GENIC=1
NC_060063.1	46056714	46056834	NC_060063.1_46056715_46056836;GENIC=1
NC_060063.1	46071459	46071579	NC_060063.1_46071460_46071581;GENIC=1
NC_060063.1	46072863	46072983	NC_060063.1_46072864_46072985;GENIC=1
NC_060063.1	46086197	46086317	NC_060063.1_46086198_46086319;GENIC=1
NC_060063.1	46098235	46098355	NC_060063.1_46098256_46098257;GENIC=1,NC_060063.1_46098244_46098245;GENIC=1
NC_060063.1	46103328	46103448	NC_060063.1_46103329_46103450;GENIC=1
NC_060063.1	46129291	46129432	NC_060063.1_46129292_46129433;GENIC=1
NC_060063.1	46137508	46137681	NC_060063.1_46137509_46137682;GENIC=1
NC_060063.1	46154599	46154719	NC_060063.1_46154600_46154721;GENIC=1
NC_060063.1	46170279	46170399	NC_060063.1_46170280_46170401;GENIC=1
NC_060063.1	46185132	46185252	NC_060063.1_46185133_46185376;GENIC=1
NC_060063.1	46185255	46185375	NC_060063.1_46185133_46185376;GENIC=1
NC_060063.1	46209672	46209905	NC_060063.1_46209673_46209906;GENIC=1
NC_060063.1	46263307	46263662	NC_060063.1_46263308_46263519;GENIC=1,NC_060063.1_46263530_46263663;GENIC=1
NC_060063.1	46273077	46273197	NC_060063.1_46273078_46273199;GENIC=1
NC_060063.1	46281666	46281786	NC_060063.1_46281667_46281788;GENIC=1
NC_060063.1	46356428	46356572	NC_060063.1_46356429_46356573;GENIC=1
NC_060063.1	46360012	46360132	NC_060063.1_46360013_46360134;GENIC=1
NC_060063.1	46393781	46394046	NC_060063.1_46393782_46394047;GENIC=1
NC_060063.1	46404649	46404875	NC_060063.1_46404650_46404876;GENIC=1
NC_060063.1	46408837	46408957	NC_060063.1_46408734_46408942;GENIC=0
NC_060063.1	46443220	46443340	NC_060063.1_46443221_46443342;GENIC=1
NC_060063.1	46444082	46444367	NC_060063.1_46444226_46444368;GENIC=1,NC_060063.1_46444083_46444204;GENIC=1
NC_060063.1	46459210	46459330	NC_060063.1_46459211_46459332;GENIC=1
NC_060063.1	46474966	46475176	NC_060063.1_46474967_46475177;GENIC=1
NC_060063.1	46490298	46490418	NC_060063.1_46490299_46490420;GENIC=1
NC_060063.1	46512835	46513004	NC_060063.1_46512836_46513005;GENIC=1
NC_060063.1	46532963	46533083	NC_060063.1_46532964_46533085;GENIC=1
NC_060063.1	46543448	46543568	NC_060063.1_46543449_46543570;GENIC=1
NC_060063.1	46563033	46563196	NC_060063.1_46563034_46563197;GENIC=1
NC_060063.1	46573874	46573994	NC_060063.1_46573875_46573996;GENIC=1
NC_060063.1	46577087	46577207	NC_060063.1_46577088_46577209;GENIC=1
NC_060063.1	46593871	46593991	NC_060063.1_46593872_46593993;GENIC=1
NC_060063.1	46611722	46611842	NC_060063.1_46611723_46611844;GENIC=1
NC_060063.1	46644487	46644607	NC_060063.1_46644488_46644609;GENIC=1
NC_060063.1	46644924	46645088	NC_060063.1_46644925_46645089;GENIC=1
NC_060063.1	46663792	46663912	NC_060063.1_46663827_46663828;GENIC=1,NC_060063.1_46663875_46663876;GENIC=1,NC_060063.1_46663866_46663867;GENIC=1,NC_060063.1_46663848_46663849;GENIC=1,NC_060063.1_46663851_46663852;GENIC=1,NC_060063.1_46663833_46663834;GENIC=1,NC_060063.1_46663824_46663825;GENIC=1,NC_060063.1_46663860_46663861;GENIC=1,NC_060063.1_46663816_46663817;GENIC=1,NC_060063.1_46663819_46663820;GENIC=1,NC_060063.1_46663881_46663882;GENIC=1,NC_060063.1_46663877_46663878;GENIC=1,NC_060063.1_46663854_46663855;GENIC=1,NC_060063.1_46663887_46663888;GENIC=1,NC_060063.1_46663830_46663831;GENIC=1,NC_060063.1_46663839_46663840;GENIC=1
NC_060063.1	46663990	46664223	NC_060063.1_46664019_46664020;GENIC=1,NC_060063.1_46664042_46664044;GENIC=1,NC_060063.1_46664061_46664062;GENIC=1,NC_060063.1_46664211_46664212;GENIC=1,NC_060063.1_46664001_46664002;GENIC=1,NC_060063.1_46664207_46664208;GENIC=1,NC_060063.1_46664106_46664107;GENIC=1,NC_060063.1_46663991_46663993;GENIC=1,NC_060063.1_46664055_46664056;GENIC=1,NC_060063.1_46664046_46664047;GENIC=1,NC_060063.1_46664181_46664182;GENIC=1,NC_060063.1_46664192_46664194;GENIC=1,NC_060063.1_46664220_46664221;GENIC=1,NC_060063.1_46664004_46664005;GENIC=1,NC_060063.1_46664103_46664104;GENIC=1,NC_060063.1_46664223_46664224;GENIC=1,NC_060063.1_46664124_46664125;GENIC=1,NC_060063.1_46664199_46664200;GENIC=1,NC_060063.1_46664151_46664152;GENIC=1,NC_060063.1_46664070_46664071;GENIC=1,NC_060063.1_46664008_46664009;GENIC=1,NC_060063.1_46664010_46664011;GENIC=1,NC_060063.1_46664049_46664050;GENIC=1,NC_060063.1_46664109_46664110;GENIC=1,NC_060063.1_46664016_46664017;GENIC=1,NC_060063.1_46663995_46663996;GENIC=1
NC_060063.1	46664372	46664492	NC_060063.1_46664479_46664481;GENIC=1,NC_060063.1_46664484_46664485;GENIC=1,NC_060063.1_46664477_46664478;GENIC=1,NC_060063.1_46664464_46664465;GENIC=1,NC_060063.1_46664491_46664492;GENIC=1,NC_060063.1_46664472_46664474;GENIC=1
NC_060063.1	46698622	46698742	NC_060063.1_46698623_46698744;GENIC=1
NC_060063.1	46698916	46699036	NC_060063.1_46698917_46699038;GENIC=1
NC_060063.1	46713850	46713970	NC_060063.1_46713851_46713972;GENIC=1
NC_060063.1	46741748	46741868	NC_060063.1_46741844_46741845;GENIC=0,NC_060063.1_46741812_46741813;GENIC=0,NC_060063.1_46741828_46741829;GENIC=0
NC_060063.1	46746043	46746163	NC_060063.1_46746044_46746165;GENIC=1
NC_060063.1	46771135	46771255	NC_060063.1_46771136_46771257;GENIC=1
NC_060063.1	46784775	46784895	NC_060063.1_46784776_46784897;GENIC=1
NC_060063.1	46853781	46853901	NC_060063.1_46853782_46853903;GENIC=1
NC_060063.1	46857828	46857948	NC_060063.1_46857829_46857950;GENIC=1
NC_060063.1	46858133	46858253	NC_060063.1_46858134_46858255;GENIC=1
NC_060063.1	46860181	46860301	NC_060063.1_46860182_46860303;GENIC=1
NC_060063.1	46872241	46872478	NC_060063.1_46872242_46872479;GENIC=1
NC_060063.1	46875041	46875161	NC_060063.1_46875042_46875163;GENIC=1
NC_060063.1	46896525	46896645	NC_060063.1_46896526_46896647;GENIC=1
NC_060063.1	46929019	46929139	NC_060063.1_46929020_46929141;GENIC=1
NC_060063.1	46946534	46946654	NC_060063.1_46946535_46946656;GENIC=1
NC_060063.1	46948604	46948724	NC_060063.1_46948605_46948726;GENIC=1
NC_060063.1	46954819	46954939	NC_060063.1_46954816_46954945;GENIC=1
NC_060063.1	46984621	46984741	NC_060063.1_46984622_46984743;GENIC=0
NC_060063.1	46986876	46986996	NC_060063.1_46986957_46986959;GENIC=0,NC_060063.1_46986967_46986968;GENIC=0,NC_060063.1_46986953_46986954;GENIC=0
NC_060063.1	46987173	46987293	NC_060063.1_46987176_46987177;GENIC=0,NC_060063.1_46987179_46987180;GENIC=0
NC_060063.1	46987780	46987900	NC_060063.1_46987849_46987850;GENIC=0,NC_060063.1_46987847_46987848;GENIC=0,NC_060063.1_46987827_46987828;GENIC=0
NC_060063.1	46990934	46991054	NC_060063.1_46990935_46991056;GENIC=1
NC_060063.1	46991396	46991516	NC_060063.1_46991411_46991919;GENIC=1
NC_060063.1	46995072	46995192	NC_060063.1_46995070_46995196;GENIC=0
NC_060063.1	46995262	46995438	NC_060063.1_46995263_46995439;GENIC=0
NC_060063.1	47010498	47011262	NC_060063.1_47010711_47011263;GENIC=0,NC_060063.1_47010499_47010676;GENIC=0
NC_060063.1	47013488	47013608	NC_060063.1_47013510_47013511;GENIC=0,NC_060063.1_47013516_47013517;GENIC=0
NC_060063.1	47052427	47052547	NC_060063.1_47052428_47052549;GENIC=1
NC_060063.1	47313342	47313462	NC_060063.1_47313343_47313464;GENIC=1
NC_060063.1	47313649	47313836	NC_060063.1_47313650_47313837;GENIC=1
NC_060063.1	47319225	47319345	NC_060063.1_47319226_47319347;GENIC=1
NC_060063.1	47325483	47325675	NC_060063.1_47325484_47325676;GENIC=0
NC_060063.1	47335349	47335469	NC_060063.1_47335350_47335471;GENIC=1
NC_060063.1	47336356	47336476	NC_060063.1_47336357_47336478;GENIC=1
NC_060063.1	47345582	47345702	NC_060063.1_47345583_47345704;GENIC=1
NC_060063.1	47348101	47348412	NC_060063.1_47348292_47348413;GENIC=1,NC_060063.1_47348086_47348248;GENIC=1
NC_060063.1	47358734	47358854	NC_060063.1_47358735_47358856;GENIC=1
NC_060063.1	47359295	47359415	NC_060063.1_47359296_47359417;GENIC=1
NC_060063.1	47409627	47410105	NC_060063.1_47409628_47409938;GENIC=1,NC_060063.1_47409985_47410106;GENIC=1
NC_060063.1	47410202	47410322	NC_060063.1_47410198_47410328;GENIC=1
NC_060063.1	47416428	47416548	NC_060063.1_47416425_47416553;GENIC=1
NC_060063.1	47417623	47417743	NC_060063.1_47417624_47417745;GENIC=1
NC_060063.1	47423628	47423748	NC_060063.1_47423629_47423750;GENIC=1
NC_060063.1	47443156	47443303	NC_060063.1_47443157_47443304;GENIC=1
NC_060063.1	47458325	47458467	NC_060063.1_47458326_47458468;GENIC=1
NC_060063.1	47472105	47472225	NC_060063.1_47472106_47472227;GENIC=1
NC_060063.1	47499323	47499443	NC_060063.1_47499324_47499445;GENIC=1
NC_060063.1	47500495	47500615	NC_060063.1_47500496_47500617;GENIC=1
NC_060063.1	47560362	47560482	NC_060063.1_47560363_47560484;GENIC=1
NC_060063.1	47576169	47576289	NC_060063.1_47576170_47576291;GENIC=1
NC_060063.1	47576539	47576686	NC_060063.1_47576540_47576687;GENIC=1
NC_060063.1	47577750	47577870	NC_060063.1_47577751_47577872;GENIC=1
NC_060063.1	47591309	47591429	NC_060063.1_47591310_47591431;GENIC=1
NC_060063.1	47603258	47603378	NC_060063.1_47603259_47603380;GENIC=1
NC_060063.1	47648900	47649020	NC_060063.1_47648901_47649022;GENIC=1
NC_060063.1	47680308	47680428	NC_060063.1_47680309_47680430;GENIC=1
NC_060063.1	47680509	47680629	NC_060063.1_47680510_47680631;GENIC=1
NC_060063.1	47680695	47680815	NC_060063.1_47680696_47680817;GENIC=1
NC_060063.1	47695980	47696100	NC_060063.1_47695977_47696106;GENIC=1
NC_060063.1	47705960	47706080	NC_060063.1_47705961_47706082;GENIC=1
NC_060063.1	47722988	47723108	NC_060063.1_47722989_47723110;GENIC=1
NC_060063.1	47745055	47745175	NC_060063.1_47745056_47745177;GENIC=1
NC_060063.1	47762188	47762308	NC_060063.1_47761921_47762293;GENIC=1
NC_060063.1	47789419	47789676	NC_060063.1_47789420_47789677;GENIC=1
NC_060063.1	47814475	47814844	NC_060063.1_47814460_47814859;GENIC=0
NC_060063.1	47828812	47828932	NC_060063.1_47828813_47828934;GENIC=1
NC_060063.1	47846754	47846874	NC_060063.1_47846755_47846876;GENIC=1
NC_060063.1	47864669	47864789	NC_060063.1_47864670_47864791;GENIC=1
NC_060063.1	47897703	47897823	NC_060063.1_47897704_47897825;GENIC=0
NC_060063.1	47914799	47914919	NC_060063.1_47914800_47914921;GENIC=1
NC_060063.1	47936777	47936897	NC_060063.1_47936767_47936888;GENIC=1
NC_060063.1	47948778	47948898	NC_060063.1_47948779_47948900;GENIC=1
NC_060063.1	47958831	47959059	NC_060063.1_47958832_47959060;GENIC=0
NC_060063.1	48007501	48007698	NC_060063.1_48007502_48007699;GENIC=1
NC_060063.1	48023863	48023983	NC_060063.1_48023864_48023985;GENIC=1
NC_060063.1	48056559	48056679	NC_060063.1_48056560_48056681;GENIC=0
NC_060063.1	48056766	48056886	NC_060063.1_48056767_48056888;GENIC=0
NC_060063.1	48079481	48079601	NC_060063.1_48079482_48079603;GENIC=0
NC_060063.1	48167882	48168028	NC_060063.1_48167883_48168029;GENIC=0
NC_060063.1	48174541	48174661	NC_060063.1_48174542_48174663;GENIC=1
NC_060063.1	48174744	48174864	NC_060063.1_48174729_48174850;GENIC=1
NC_060063.1	48175335	48175455	NC_060063.1_48175166_48175440;GENIC=1
NC_060063.1	48176093	48176213	NC_060063.1_48176094_48176215;GENIC=1
NC_060063.1	48176385	48176667	NC_060063.1_48176386_48176507;GENIC=1,NC_060063.1_48176547_48176668;GENIC=1
NC_060063.1	48183511	48183735	NC_060063.1_48183512_48183736;GENIC=1
NC_060063.1	48201165	48201285	NC_060063.1_48201166_48201287;GENIC=1
NC_060063.1	48232375	48232525	NC_060063.1_48232376_48232526;GENIC=1
NC_060063.1	48274354	48274474	NC_060063.1_48274355_48274476;GENIC=1
NC_060063.1	48288630	48288750	NC_060063.1_48288631_48288752;GENIC=1
NC_060063.1	48315065	48315303	NC_060063.1_48315066_48315422;GENIC=0
NC_060063.1	48315317	48315437	NC_060063.1_48315066_48315422;GENIC=0
NC_060063.1	48319620	48319844	NC_060063.1_48319635_48319829;GENIC=1
NC_060063.1	48346064	48346184	NC_060063.1_48346065_48346186;GENIC=1
NC_060063.1	48353813	48353933	NC_060063.1_48353814_48353935;GENIC=1
NC_060063.1	48394081	48394365	NC_060063.1_48394082_48394366;GENIC=1
NC_060063.1	48406781	48406977	NC_060063.1_48406782_48406978;GENIC=1
NC_060063.1	48421835	48421955	NC_060063.1_48421836_48421957;GENIC=1
NC_060063.1	48437834	48438059	NC_060063.1_48437835_48438060;GENIC=1
NC_060063.1	48458005	48458125	NC_060063.1_48458006_48458127;GENIC=1
NC_060063.1	48474911	48475110	NC_060063.1_48474912_48475124;GENIC=0
NC_060063.1	48489744	48489864	NC_060063.1_48489745_48489866;GENIC=1
NC_060063.1	48502659	48502779	NC_060063.1_48502660_48502781;GENIC=1
NC_060063.1	48522278	48522398	NC_060063.1_48522279_48522400;GENIC=1
NC_060063.1	48546638	48546758	NC_060063.1_48546639_48546760;GENIC=1
NC_060063.1	48558153	48558273	NC_060063.1_48558154_48558275;GENIC=1
NC_060063.1	48577152	48577272	NC_060063.1_48577153_48577274;GENIC=1
NC_060063.1	48583961	48584097	NC_060063.1_48583962_48584098;GENIC=1
NC_060063.1	48594139	48594259	NC_060063.1_48594140_48594261;GENIC=1
NC_060063.1	48594919	48595039	NC_060063.1_48594920_48595041;GENIC=1
NC_060063.1	48645054	48645174	NC_060063.1_48645055_48645176;GENIC=1
NC_060063.1	48675926	48676046	NC_060063.1_48675927_48676048;GENIC=1
NC_060063.1	48683852	48683972	NC_060063.1_48683965_48683966;GENIC=0,NC_060063.1_48683945_48683946;GENIC=0,NC_060063.1_48683947_48683948;GENIC=0,NC_060063.1_48683919_48683920;GENIC=0,NC_060063.1_48683860_48683861;GENIC=0
NC_060063.1	48689521	48689683	NC_060063.1_48689522_48689684;GENIC=0
NC_060063.1	48710880	48711000	NC_060063.1_48710881_48711002;GENIC=0
NC_060063.1	48723780	48723949	NC_060063.1_48723781_48723950;GENIC=1
NC_060063.1	48750156	48750390	NC_060063.1_48750157_48750391;GENIC=1
NC_060063.1	48763690	48763810	NC_060063.1_48763691_48763812;GENIC=1
NC_060063.1	48799091	48799211	NC_060063.1_48799092_48799213;GENIC=1
NC_060063.1	48806641	48806761	NC_060063.1_48806642_48806763;GENIC=1
NC_060063.1	48811495	48811615	NC_060063.1_48811496_48811617;GENIC=1
NC_060063.1	48827451	48827571	NC_060063.1_48827452_48827573;GENIC=1
NC_060063.1	48846708	48846828	NC_060063.1_48846709_48846830;GENIC=1
NC_060063.1	48862341	48862461	NC_060063.1_48862342_48862463;GENIC=1
NC_060063.1	48898158	48898278	NC_060063.1_48898159_48898280;GENIC=0
NC_060063.1	48898366	48898486	NC_060063.1_48898367_48898488;GENIC=0
NC_060063.1	48932192	48932312	NC_060063.1_48932193_48932314;GENIC=1
NC_060063.1	48947100	48947220	NC_060063.1_48947101_48947222;GENIC=1
NC_060063.1	48971886	48972006	NC_060063.1_48971887_48972008;GENIC=1
NC_060063.1	48999978	49000098	NC_060063.1_48999979_49000100;GENIC=1
NC_060063.1	49002862	49002982	NC_060063.1_49002863_49002984;GENIC=1
NC_060063.1	49029229	49029449	NC_060063.1_49029230_49029450;GENIC=1
NC_060063.1	49048214	49048334	NC_060063.1_49048215_49048336;GENIC=1
NC_060063.1	49063227	49063347	NC_060063.1_49063228_49063349;GENIC=1
NC_060063.1	49081864	49081984	NC_060063.1_49081865_49081986;GENIC=1
NC_060063.1	49094697	49094817	NC_060063.1_49094698_49094819;GENIC=1
NC_060063.1	49100312	49100635	NC_060063.1_49100313_49100636;GENIC=1
NC_060063.1	49117975	49118175	NC_060063.1_49117976_49118176;GENIC=1
NC_060063.1	49131827	49132049	NC_060063.1_49131828_49132050;GENIC=1
NC_060063.1	49149765	49149885	NC_060063.1_49149766_49149887;GENIC=1
NC_060063.1	49170089	49170209	NC_060063.1_49170090_49170211;GENIC=1
NC_060063.1	49183635	49183827	NC_060063.1_49183636_49183828;GENIC=1
NC_060063.1	49197297	49197417	NC_060063.1_49197298_49197419;GENIC=1
NC_060063.1	49226161	49226281	NC_060063.1_49226162_49226283;GENIC=1
NC_060063.1	49240641	49240761	NC_060063.1_49240642_49240763;GENIC=1
NC_060063.1	49244425	49244545	NC_060063.1_49244426_49244547;GENIC=1
NC_060063.1	49268349	49268469	NC_060063.1_49268350_49268471;GENIC=1
NC_060063.1	49287178	49287336	NC_060063.1_49287179_49287337;GENIC=1
NC_060063.1	49302727	49302847	NC_060063.1_49302723_49302854;GENIC=1
NC_060063.1	49320948	49321068	NC_060063.1_49320949_49321070;GENIC=1
NC_060063.1	49334687	49334965	NC_060063.1_49334688_49334966;GENIC=1
NC_060063.1	49352952	49353072	NC_060063.1_49352953_49353074;GENIC=1
NC_060063.1	49357262	49357382	NC_060063.1_49357263_49357384;GENIC=1
NC_060063.1	49374812	49374932	NC_060063.1_49374813_49374934;GENIC=1
NC_060063.1	49424823	49424943	NC_060063.1_49424824_49424945;GENIC=1
NC_060063.1	49426967	49427087	NC_060063.1_49426968_49427089;GENIC=1
NC_060063.1	49437185	49437348	NC_060063.1_49437186_49437349;GENIC=0
NC_060063.1	49451561	49451681	NC_060063.1_49451562_49451683;GENIC=1
NC_060063.1	49470705	49470825	NC_060063.1_49470706_49470827;GENIC=1
NC_060063.1	49482921	49483041	NC_060063.1_49482922_49483043;GENIC=1
NC_060063.1	49501283	49501403	NC_060063.1_49501284_49501405;GENIC=1
NC_060063.1	49528172	49528292	NC_060063.1_49528173_49528294;GENIC=1
NC_060063.1	49539644	49539764	NC_060063.1_49539645_49539766;GENIC=1
NC_060063.1	49553997	49554117	NC_060063.1_49553998_49554119;GENIC=1
NC_060063.1	49574012	49574132	NC_060063.1_49574013_49574134;GENIC=1
NC_060063.1	49589946	49590182	NC_060063.1_49589947_49590183;GENIC=1
NC_060063.1	49598530	49598650	NC_060063.1_49598531_49598652;GENIC=1
NC_060063.1	49606578	49606698	NC_060063.1_49606579_49606700;GENIC=0
NC_060063.1	49625793	49625913	NC_060063.1_49625794_49625915;GENIC=1
NC_060063.1	49648400	49648520	NC_060063.1_49648401_49648522;GENIC=1
NC_060063.1	49658221	49658341	NC_060063.1_49658222_49658343;GENIC=1
NC_060063.1	49671284	49671404	NC_060063.1_49671376_49671377;GENIC=0,NC_060063.1_49671363_49671364;GENIC=0,NC_060063.1_49671398_49671399;GENIC=0,NC_060063.1_49671316_49671317;GENIC=0
NC_060063.1	49675879	49675999	NC_060063.1_49675880_49676001;GENIC=1
NC_060063.1	49692564	49692684	NC_060063.1_49692565_49692686;GENIC=1
NC_060063.1	49714342	49714462	NC_060063.1_49714343_49714464;GENIC=1
NC_060063.1	49723300	49723420	NC_060063.1_49723301_49723422;GENIC=1
NC_060063.1	49734217	49734337	NC_060063.1_49734218_49734339;GENIC=0
NC_060063.1	49765971	49766091	NC_060063.1_49765972_49766093;GENIC=1
NC_060063.1	49776766	49776886	NC_060063.1_49776767_49776888;GENIC=1
NC_060063.1	49777727	49777847	NC_060063.1_49777728_49777849;GENIC=1
NC_060063.1	49820216	49820448	NC_060063.1_49820217_49820449;GENIC=1
NC_060063.1	49829663	49829783	NC_060063.1_49829664_49829785;GENIC=1
NC_060063.1	49844572	49844692	NC_060063.1_49844573_49844694;GENIC=1
NC_060063.1	49867293	49867432	NC_060063.1_49867294_49867433;GENIC=1
NC_060063.1	49877628	49877779	NC_060063.1_49877629_49877780;GENIC=1
NC_060063.1	49894338	49894458	NC_060063.1_49894339_49894460;GENIC=1
NC_060063.1	49907118	49907238	NC_060063.1_49907119_49907240;GENIC=1
NC_060063.1	49934389	49934509	NC_060063.1_49934390_49934511;GENIC=1
NC_060063.1	49945308	49945428	NC_060063.1_49945309_49945430;GENIC=0
NC_060063.1	49947576	49947696	NC_060063.1_49947577_49947698;GENIC=1
NC_060063.1	49947913	49948033	NC_060063.1_49947914_49948155;GENIC=1
NC_060063.1	49948034	49948154	NC_060063.1_49947914_49948155;GENIC=1
NC_060063.1	49948318	49948438	NC_060063.1_49948319_49948440;GENIC=1
NC_060063.1	49985513	49985633	NC_060063.1_49985514_49985635;GENIC=1
NC_060063.1	49985754	49985874	NC_060063.1_49985755_49985876;GENIC=1
NC_060063.1	50033783	50033903	NC_060063.1_50033784_50033905;GENIC=0
NC_060063.1	50298075	50298335	NC_060063.1_50298215_50298336;GENIC=1,NC_060063.1_50298076_50298197;GENIC=1
NC_060063.1	50350136	50350256	NC_060063.1_50350136_50350257;GENIC=0
NC_060063.1	50361397	50361517	NC_060063.1_50361506_50361507;GENIC=0,NC_060063.1_50361411_50361412;GENIC=0,NC_060063.1_50361398_50361399;GENIC=0,NC_060063.1_50361476_50361477;GENIC=0
NC_060063.1	50362009	50362129	NC_060063.1_50362010_50362131;GENIC=0
NC_060063.1	50381589	50381709	NC_060063.1_50381590_50381711;GENIC=1
NC_060063.1	50409260	50409380	NC_060063.1_50409261_50409382;GENIC=1
NC_060063.1	50418012	50418132	NC_060063.1_50418013_50418134;GENIC=1
NC_060063.1	50435231	50435351	NC_060063.1_50435232_50435353;GENIC=0
NC_060063.1	50470325	50470445	NC_060063.1_50470326_50470447;GENIC=1
NC_060063.1	50492890	50493010	NC_060063.1_50492876_50492997;GENIC=0
NC_060063.1	50493567	50493687	NC_060063.1_50493665_50493666;GENIC=0,NC_060063.1_50493656_50493657;GENIC=0,NC_060063.1_50493620_50493621;GENIC=0,NC_060063.1_50493640_50493641;GENIC=0,NC_060063.1_50493643_50493644;GENIC=0
NC_060063.1	50501697	50501998	NC_060063.1_50501878_50501999;GENIC=1,NC_060063.1_50501698_50501819;GENIC=1
NC_060063.1	50519191	50519427	NC_060063.1_50519192_50519428;GENIC=0
NC_060063.1	50543820	50543940	NC_060063.1_50543817_50543945;GENIC=1
NC_060063.1	50544684	50544804	NC_060063.1_50544685_50544934;GENIC=1
NC_060063.1	50544813	50544933	NC_060063.1_50544685_50544934;GENIC=1
NC_060063.1	50638683	50638847	NC_060063.1_50638696_50638862;GENIC=1
NC_060063.1	50640731	50640851	NC_060063.1_50640732_50640853;GENIC=1
NC_060063.1	50642661	50642781	NC_060063.1_50642662_50642783;GENIC=1
NC_060063.1	50674969	50675122	NC_060063.1_50674970_50675123;GENIC=0
NC_060063.1	50691787	50691945	NC_060063.1_50691802_50691960;GENIC=0
NC_060063.1	50717850	50718161	NC_060063.1_50717851_50718146;GENIC=0
NC_060063.1	50726723	50726862	NC_060063.1_50726724_50726863;GENIC=0
NC_060063.1	50738292	50738412	NC_060063.1_50738293_50738414;GENIC=1
NC_060063.1	50746265	50746466	NC_060063.1_50746443_50746444;GENIC=0,NC_060063.1_50746362_50746363;GENIC=0,NC_060063.1_50746266_50746267;GENIC=0,NC_060063.1_50746410_50746412;GENIC=0,NC_060063.1_50746355_50746356;GENIC=0,NC_060063.1_50746359_50746360;GENIC=0,NC_060063.1_50746346_50746348;GENIC=0,NC_060063.1_50746466_50746467;GENIC=0,NC_060063.1_50746440_50746442;GENIC=0,NC_060063.1_50746406_50746407;GENIC=0,NC_060063.1_50746432_50746433;GENIC=0,NC_060063.1_50746366_50746367;GENIC=0,NC_060063.1_50746429_50746430;GENIC=0,NC_060063.1_50746424_50746428;GENIC=0,NC_060063.1_50746420_50746421;GENIC=0,NC_060063.1_50746369_50746370;GENIC=0,NC_060063.1_50746357_50746358;GENIC=0,NC_060063.1_50746335_50746336;GENIC=0,NC_060063.1_50746459_50746460;GENIC=0,NC_060063.1_50746352_50746353;GENIC=0,NC_060063.1_50746343_50746345;GENIC=0,NC_060063.1_50746273_50746274;GENIC=0,NC_060063.1_50746349_50746350;GENIC=0,NC_060063.1_50746461_50746462;GENIC=0,NC_060063.1_50746271_50746272;GENIC=0,NC_060063.1_50746403_50746404;GENIC=0,NC_060063.1_50746438_50746439;GENIC=0,NC_060063.1_50746455_50746456;GENIC=0,NC_060063.1_50746453_50746454;GENIC=0,NC_060063.1_50746276_50746277;GENIC=0
NC_060063.1	50763265	50763385	NC_060063.1_50763266_50763387;GENIC=0
NC_060063.1	50773037	50773157	NC_060063.1_50773038_50773159;GENIC=0
NC_060063.1	50798613	50798733	NC_060063.1_50798614_50798735;GENIC=1
NC_060063.1	50811203	50811323	NC_060063.1_50811203_50811326;GENIC=1
NC_060063.1	50812048	50812168	NC_060063.1_50812049_50812170;GENIC=1
NC_060063.1	50856012	50856223	NC_060063.1_50856013_50856224;GENIC=0
NC_060063.1	50897572	50897768	NC_060063.1_50897573_50897769;GENIC=0
NC_060063.1	50900734	50901235	NC_060063.1_50900735_50901236;GENIC=0
NC_060063.1	50903693	50903813	NC_060063.1_50903694_50903815;GENIC=0
NC_060063.1	50930198	50930398	NC_060063.1_50930199_50930399;GENIC=0
NC_060063.1	51101064	51101184	NC_060063.1_51101065_51101186;GENIC=1
NC_060063.1	51166060	51166180	NC_060063.1_51166061_51166182;GENIC=1
NC_060063.1	51199379	51199499	NC_060063.1_51199380_51199501;GENIC=1
NC_060063.1	51201594	51201714	NC_060063.1_51201722_51201843;GENIC=1,NC_060063.1_51201595_51201716;GENIC=1
NC_060063.1	51201722	51201842	NC_060063.1_51201722_51201843;GENIC=1,NC_060063.1_51201595_51201716;GENIC=1
NC_060063.1	51268991	51269111	NC_060063.1_51268992_51269113;GENIC=1
NC_060063.1	51283792	51283912	NC_060063.1_51283791_51283915;GENIC=0
NC_060063.1	51290066	51290186	NC_060063.1_51290067_51290644;GENIC=0
NC_060063.1	51353581	51353701	NC_060063.1_51353582_51353703;GENIC=1
NC_060063.1	51443348	51443468	NC_060063.1_51443349_51443470;GENIC=0
NC_060063.1	51453260	51453380	NC_060063.1_51453261_51453382;GENIC=1
NC_060063.1	51657868	51658145	NC_060063.1_51658025_51658146;GENIC=0,NC_060063.1_51657869_51657990;GENIC=0
NC_060063.1	51671764	51671884	NC_060063.1_51671765_51671886;GENIC=1
NC_060063.1	51674362	51674482	NC_060063.1_51674363_51674484;GENIC=1
NC_060063.1	51674593	51674713	NC_060063.1_51674594_51674715;GENIC=1
NC_060063.1	51701107	51701227	NC_060063.1_51701108_51701229;GENIC=1
NC_060063.1	51735905	51736025	NC_060063.1_51735906_51736027;GENIC=1
NC_060063.1	51800050	51800170	NC_060063.1_51800051_51800292;GENIC=1
NC_060063.1	51800171	51800291	NC_060063.1_51800051_51800292;GENIC=1
NC_060063.1	51801871	51801991	NC_060063.1_51801872_51801993;GENIC=1
NC_060063.1	51804363	51804483	NC_060063.1_51804364_51804485;GENIC=1
NC_060063.1	51806566	51806686	NC_060063.1_51806567_51806814;GENIC=1
NC_060063.1	51806693	51806813	NC_060063.1_51806567_51806814;GENIC=1
NC_060063.1	51806925	51807143	NC_060063.1_51806926_51807144;GENIC=1
NC_060063.1	51825397	51825517	NC_060063.1_51825398_51825519;GENIC=1
NC_060063.1	51832229	51832349	NC_060063.1_51832230_51832351;GENIC=1
NC_060063.1	51875505	51875625	NC_060063.1_51875506_51875627;GENIC=1
NC_060063.1	51875951	51876071	NC_060063.1_51875952_51876073;GENIC=1
NC_060063.1	51876965	51877085	NC_060063.1_51876966_51877087;GENIC=1
NC_060063.1	51877195	51877315	NC_060063.1_51877196_51877317;GENIC=1
NC_060063.1	51881244	51881364	NC_060063.1_51881245_51881366;GENIC=1
NC_060063.1	51882648	51882907	NC_060063.1_51882649_51882770;GENIC=1,NC_060063.1_51882787_51882908;GENIC=1
NC_060063.1	51883749	51883869	NC_060063.1_51883750_51883871;GENIC=1
NC_060063.1	51891321	51891538	NC_060063.1_51891322_51891539;GENIC=1
NC_060063.1	51910662	51910893	NC_060063.1_51910663_51911032;GENIC=0
NC_060063.1	51910911	51911031	NC_060063.1_51910663_51911032;GENIC=0
NC_060063.1	51926655	51926775	NC_060063.1_51926656_51926777;GENIC=1
NC_060063.1	51927627	51927747	NC_060063.1_51927628_51927749;GENIC=1
NC_060063.1	51967608	51967728	NC_060063.1_51967609_51967730;GENIC=1
NC_060063.1	51979109	51979229	NC_060063.1_51979110_51979231;GENIC=1
NC_060063.1	51993693	51993813	NC_060063.1_51993694_51993815;GENIC=1
NC_060063.1	52007811	52007931	NC_060063.1_52007812_52007933;GENIC=1
NC_060063.1	52032458	52032578	NC_060063.1_52032459_52032580;GENIC=1
NC_060063.1	52045702	52045822	NC_060063.1_52045703_52045824;GENIC=1
NC_060063.1	52061446	52061566	NC_060063.1_52061447_52061568;GENIC=1
NC_060063.1	52079773	52079893	NC_060063.1_52079774_52079895;GENIC=1
NC_060063.1	52101854	52101974	NC_060063.1_52101855_52101976;GENIC=1
NC_060063.1	52116112	52116232	NC_060063.1_52116113_52116234;GENIC=1
NC_060063.1	52116891	52117011	NC_060063.1_52116892_52117013;GENIC=1
NC_060063.1	52126679	52126822	NC_060063.1_52126680_52126823;GENIC=0
NC_060063.1	52152023	52152178	NC_060063.1_52152024_52152179;GENIC=1
NC_060063.1	52166790	52167025	NC_060063.1_52166791_52167026;GENIC=1
NC_060063.1	52180651	52180771	NC_060063.1_52180652_52180773;GENIC=1
NC_060063.1	52194900	52195020	NC_060063.1_52194901_52195022;GENIC=1
NC_060063.1	52216370	52216490	NC_060063.1_52216371_52216492;GENIC=1
NC_060063.1	52226306	52226426	NC_060063.1_52226307_52226428;GENIC=1
NC_060063.1	52250369	52250489	NC_060063.1_52250370_52250491;GENIC=1
NC_060063.1	52266370	52266490	NC_060063.1_52266371_52266492;GENIC=1
NC_060063.1	52282122	52282598	NC_060063.1_52282123_52282599;GENIC=1
NC_060063.1	52299591	52299711	NC_060063.1_52299592_52299713;GENIC=1
NC_060063.1	52318702	52318822	NC_060063.1_52318703_52318944;GENIC=1
NC_060063.1	52318823	52318943	NC_060063.1_52318703_52318944;GENIC=1
NC_060063.1	52334179	52334299	NC_060063.1_52334180_52334301;GENIC=1
NC_060063.1	52348148	52348268	NC_060063.1_52348149_52348270;GENIC=1
NC_060063.1	52366904	52367024	NC_060063.1_52366905_52367026;GENIC=1
NC_060063.1	52386338	52386458	NC_060063.1_52386339_52386460;GENIC=1
NC_060063.1	52400478	52400598	NC_060063.1_52400479_52400600;GENIC=1
NC_060063.1	52418869	52418989	NC_060063.1_52418870_52418991;GENIC=1
NC_060063.1	52465338	52465504	NC_060063.1_52465339_52465505;GENIC=1
NC_060063.1	52465995	52466169	NC_060063.1_52465996_52466170;GENIC=1
NC_060063.1	52468560	52468680	NC_060063.1_52468561_52468682;GENIC=1
NC_060063.1	52485034	52485412	NC_060063.1_52485035_52485413;GENIC=1
NC_060063.1	52504964	52505084	NC_060063.1_52504965_52505086;GENIC=1
NC_060063.1	52534106	52534226	NC_060063.1_52534107_52534228;GENIC=1
NC_060063.1	52555238	52555358	NC_060063.1_52555239_52555360;GENIC=1
NC_060063.1	52563502	52563659	NC_060063.1_52563503_52563660;GENIC=1
NC_060063.1	52585717	52585837	NC_060063.1_52585718_52585839;GENIC=1
NC_060063.1	52603800	52604128	NC_060063.1_52603801_52604129;GENIC=1
NC_060063.1	52615072	52615192	NC_060063.1_52615073_52615194;GENIC=1
NC_060063.1	52622413	52622533	NC_060063.1_52622414_52622535;GENIC=1
NC_060063.1	52645619	52645739	NC_060063.1_52645620_52645741;GENIC=1
NC_060063.1	52656834	52657329	NC_060063.1_52656835_52657330;GENIC=1
NC_060063.1	52682596	52682716	NC_060063.1_52682597_52682718;GENIC=1
NC_060063.1	52687868	52687988	NC_060063.1_52687869_52687990;GENIC=0
NC_060063.1	52705790	52705910	NC_060063.1_52705791_52705912;GENIC=1
NC_060063.1	52721500	52721620	NC_060063.1_52721501_52721622;GENIC=1
NC_060063.1	52736832	52736952	NC_060063.1_52736833_52736954;GENIC=1
NC_060063.1	52754530	52754650	NC_060063.1_52754531_52754652;GENIC=1
NC_060063.1	52772584	52772704	NC_060063.1_52772585_52772706;GENIC=1
NC_060063.1	52793920	52794040	NC_060063.1_52793921_52794042;GENIC=1
NC_060063.1	52802667	52802787	NC_060063.1_52802668_52802789;GENIC=1
NC_060063.1	52819292	52819412	NC_060063.1_52819293_52819414;GENIC=1
NC_060063.1	52840897	52841017	NC_060063.1_52840898_52841019;GENIC=1
NC_060063.1	52858155	52858275	NC_060063.1_52858156_52858277;GENIC=1
NC_060063.1	52874046	52874166	NC_060063.1_52874047_52874168;GENIC=1
NC_060063.1	52891358	52891478	NC_060063.1_52891359_52891480;GENIC=1
NC_060063.1	52895035	52895155	NC_060063.1_52895036_52895157;GENIC=1
NC_060063.1	52929951	52930071	NC_060063.1_52929949_52930076;GENIC=1
NC_060063.1	52939486	52939606	NC_060063.1_52939487_52939608;GENIC=1
NC_060063.1	52961515	52961635	NC_060063.1_52961516_52961637;GENIC=1
NC_060063.1	52975904	52976024	NC_060063.1_52975905_52976026;GENIC=1
NC_060063.1	52985141	52985358	NC_060063.1_52985142_52985359;GENIC=1
NC_060063.1	53008309	53008429	NC_060063.1_53008310_53008431;GENIC=1
NC_060063.1	53027099	53027219	NC_060063.1_53027100_53027221;GENIC=1
NC_060063.1	53043980	53044100	NC_060063.1_53043981_53044102;GENIC=1
NC_060063.1	53060647	53060919	NC_060063.1_53060648_53060920;GENIC=1
NC_060063.1	53094644	53094792	NC_060063.1_53094645_53094793;GENIC=1
NC_060063.1	53111435	53111555	NC_060063.1_53111436_53111557;GENIC=0
NC_060063.1	53123802	53123922	NC_060063.1_53123803_53123924;GENIC=1
NC_060063.1	53128437	53128701	NC_060063.1_53128438_53128716;GENIC=1
NC_060063.1	53144514	53144935	NC_060063.1_53144515_53144936;GENIC=1
NC_060063.1	53162472	53162592	NC_060063.1_53162473_53162594;GENIC=1
NC_060063.1	53181056	53181176	NC_060063.1_53181057_53181178;GENIC=0
NC_060063.1	53196318	53196438	NC_060063.1_53196319_53196440;GENIC=1
NC_060063.1	53215251	53215371	NC_060063.1_53215266_53215387;GENIC=1
NC_060063.1	53235077	53235197	NC_060063.1_53235078_53235199;GENIC=0
NC_060063.1	53247144	53247264	NC_060063.1_53247145_53247266;GENIC=1
NC_060063.1	53263970	53264090	NC_060063.1_53263971_53264092;GENIC=1
NC_060063.1	53280002	53280199	NC_060063.1_53280003_53280200;GENIC=1
NC_060063.1	53294568	53294688	NC_060063.1_53294553_53294674;GENIC=0
NC_060063.1	53326203	53326323	NC_060063.1_53326204_53326325;GENIC=1
NC_060063.1	53330272	53330392	NC_060063.1_53330273_53330394;GENIC=1
NC_060063.1	53348702	53348822	NC_060063.1_53348703_53348824;GENIC=1
NC_060063.1	53359954	53360074	NC_060063.1_53359955_53360076;GENIC=1
NC_060063.1	53380355	53380475	NC_060063.1_53380356_53380477;GENIC=1
NC_060063.1	53399185	53399305	NC_060063.1_53399186_53399307;GENIC=1
NC_060063.1	53412028	53412148	NC_060063.1_53412029_53412150;GENIC=1
NC_060063.1	53435486	53435606	NC_060063.1_53435487_53435608;GENIC=1
NC_060063.1	53450483	53450603	NC_060063.1_53450484_53450605;GENIC=1
NC_060063.1	53467604	53467844	NC_060063.1_53467605_53467845;GENIC=1
NC_060063.1	53476126	53476246	NC_060063.1_53476206_53476207;GENIC=1
NC_060063.1	53478639	53478759	NC_060063.1_53478640_53478761;GENIC=1
NC_060063.1	53506180	53506355	NC_060063.1_53506181_53506356;GENIC=1
NC_060063.1	53516192	53516349	NC_060063.1_53516193_53516350;GENIC=1
NC_060063.1	53530833	53530953	NC_060063.1_53530834_53530955;GENIC=1
NC_060063.1	53554423	53554543	NC_060063.1_53554424_53554545;GENIC=1
NC_060063.1	53558409	53558529	NC_060063.1_53558410_53558531;GENIC=1
NC_060063.1	53584793	53584913	NC_060063.1_53584794_53584915;GENIC=1
NC_060063.1	53601727	53601847	NC_060063.1_53601728_53601849;GENIC=0
NC_060063.1	53620768	53620888	NC_060063.1_53620769_53620890;GENIC=1
NC_060063.1	53626431	53626551	NC_060063.1_53626432_53626553;GENIC=1
NC_060063.1	53637724	53637844	NC_060063.1_53637725_53637846;GENIC=1
NC_060063.1	53650657	53650838	NC_060063.1_53650658_53650839;GENIC=1
NC_060063.1	53667184	53667304	NC_060063.1_53667185_53667306;GENIC=1
NC_060063.1	53680879	53680999	NC_060063.1_53680880_53681001;GENIC=0
NC_060063.1	53700060	53700180	NC_060063.1_53700061_53700182;GENIC=1
NC_060063.1	53716086	53716206	NC_060063.1_53716087_53716208;GENIC=1
NC_060063.1	53739714	53739834	NC_060063.1_53739715_53739836;GENIC=1
NC_060063.1	53759396	53759516	NC_060063.1_53759397_53759518;GENIC=1
NC_060063.1	53764237	53764357	NC_060063.1_53764252_53764408;GENIC=0
NC_060063.1	53792443	53792563	NC_060063.1_53792444_53792565;GENIC=1
NC_060063.1	53803935	53804101	NC_060063.1_53803936_53804102;GENIC=1
NC_060063.1	53819166	53819286	NC_060063.1_53819167_53819288;GENIC=1
NC_060063.1	53842800	53842920	NC_060063.1_53842801_53842922;GENIC=1
NC_060063.1	53851872	53851992	NC_060063.1_53851873_53851994;GENIC=1
NC_060063.1	53892846	53892966	NC_060063.1_53892847_53892968;GENIC=1
NC_060063.1	53893517	53893637	NC_060063.1_53893518_53893639;GENIC=1
NC_060063.1	53906741	53906861	NC_060063.1_53906742_53906863;GENIC=1
NC_060063.1	53929181	53929301	NC_060063.1_53929182_53929303;GENIC=1
NC_060063.1	53943408	53943528	NC_060063.1_53943409_53943530;GENIC=1
NC_060063.1	53957764	53957884	NC_060063.1_53957765_53957886;GENIC=1
NC_060063.1	53972565	53972685	NC_060063.1_53972566_53972687;GENIC=1
NC_060063.1	53998368	53998588	NC_060063.1_53998369_53998589;GENIC=1
NC_060063.1	54011020	54011140	NC_060063.1_54011021_54011142;GENIC=1
NC_060063.1	54028208	54028328	NC_060063.1_54028209_54028330;GENIC=0
NC_060063.1	54036259	54036415	NC_060063.1_54036260_54036416;GENIC=1
NC_060063.1	54064233	54064353	NC_060063.1_54064234_54064355;GENIC=0
NC_060063.1	54074017	54074137	NC_060063.1_54074018_54074139;GENIC=1
NC_060063.1	54090693	54090813	NC_060063.1_54090694_54090815;GENIC=1
NC_060063.1	54101829	54101949	NC_060063.1_54101830_54101951;GENIC=1
NC_060063.1	54126111	54126317	NC_060063.1_54126112_54126318;GENIC=1
NC_060063.1	54133371	54133491	NC_060063.1_54133372_54133493;GENIC=1
NC_060063.1	54145439	54145559	NC_060063.1_54145440_54145561;GENIC=1
NC_060063.1	54164428	54164548	NC_060063.1_54164429_54164550;GENIC=1
NC_060063.1	54175029	54175149	NC_060063.1_54175030_54175151;GENIC=1
NC_060063.1	54194247	54194458	NC_060063.1_54194248_54194459;GENIC=1
NC_060063.1	54211492	54211792	NC_060063.1_54211493_54211793;GENIC=1
NC_060063.1	54226701	54226918	NC_060063.1_54226702_54226919;GENIC=1
NC_060063.1	54228115	54228377	NC_060063.1_54228100_54228378;GENIC=1
NC_060063.1	54337367	54337487	NC_060063.1_54337368_54337489;GENIC=1
NC_060063.1	54345717	54346003	NC_060063.1_54345718_54346004;GENIC=1
NC_060063.1	54398849	54398969	NC_060063.1_54398850_54398971;GENIC=1
NC_060063.1	54434148	54434472	NC_060063.1_54434136_54434473;GENIC=1
NC_060063.1	54435001	54435455	NC_060063.1_54435221_54435456;GENIC=1,NC_060063.1_54435002_54435190;GENIC=1
NC_060063.1	54435724	54436010	NC_060063.1_54435725_54436011;GENIC=1
NC_060063.1	54436125	54436245	NC_060063.1_54436126_54436247;GENIC=1
NC_060063.1	54436617	54436780	NC_060063.1_54436618_54436781;GENIC=1
NC_060063.1	54468529	54468791	NC_060063.1_54468530_54468792;GENIC=1
NC_060063.1	54485762	54485882	NC_060063.1_54485763_54485884;GENIC=1
NC_060063.1	54491171	54491291	NC_060063.1_54491172_54491293;GENIC=1
NC_060063.1	54554670	54555046	NC_060063.1_54554671_54554825;GENIC=0,NC_060063.1_54554827_54555047;GENIC=0
NC_060063.1	54586526	54586646	NC_060063.1_54586541_54586678;GENIC=0
NC_060063.1	54622961	54623081	NC_060063.1_54622962_54623083;GENIC=1
NC_060063.1	54624000	54624120	NC_060063.1_54624001_54624122;GENIC=1
NC_060063.1	54629421	54629541	NC_060063.1_54629422_54629543;GENIC=1
NC_060063.1	54629760	54629932	NC_060063.1_54629761_54629933;GENIC=1
NC_060063.1	54647489	54647609	NC_060063.1_54647490_54647611;GENIC=1
NC_060063.1	54668866	54669060	NC_060063.1_54668867_54669061;GENIC=1
NC_060063.1	54669235	54669355	NC_060063.1_54669236_54669357;GENIC=1
NC_060063.1	54692618	54692738	NC_060063.1_54692619_54692740;GENIC=1
NC_060063.1	54732437	54732557	NC_060063.1_54732438_54732559;GENIC=1
NC_060063.1	54751492	54751612	NC_060063.1_54751493_54751614;GENIC=1
NC_060063.1	54766291	54766411	NC_060063.1_54766292_54766413;GENIC=0
NC_060063.1	54808453	54808573	NC_060063.1_54808454_54808575;GENIC=1
NC_060063.1	54835206	54835659	NC_060063.1_54835424_54835660;GENIC=1,NC_060063.1_54835207_54835419;GENIC=1
NC_060063.1	54836489	54836609	NC_060063.1_54836490_54836611;GENIC=1
NC_060063.1	54849052	54849172	NC_060063.1_54849053_54849174;GENIC=0
NC_060063.1	54908734	54908854	NC_060063.1_54908735_54908856;GENIC=1
NC_060063.1	54910149	54910269	NC_060063.1_54910150_54910271;GENIC=1
NC_060063.1	54940916	54941084	NC_060063.1_54940917_54941085;GENIC=1
NC_060063.1	54962574	54962694	NC_060063.1_54962575_54962696;GENIC=1
NC_060063.1	55021765	55021885	NC_060063.1_55021766_55021887;GENIC=1
NC_060063.1	55031785	55031905	NC_060063.1_55031786_55031907;GENIC=1
NC_060063.1	55047226	55047346	NC_060063.1_55047227_55047348;GENIC=1
NC_060063.1	55074684	55074804	NC_060063.1_55074685_55074806;GENIC=0
NC_060063.1	55080679	55080799	NC_060063.1_55080680_55080801;GENIC=1
NC_060063.1	55118777	55118897	NC_060063.1_55118778_55118899;GENIC=1
NC_060063.1	55137827	55137947	NC_060063.1_55137828_55137949;GENIC=1
NC_060063.1	55139664	55139784	NC_060063.1_55139665_55139786;GENIC=1
NC_060063.1	55163993	55164113	NC_060063.1_55163994_55164115;GENIC=1
NC_060063.1	55164179	55164299	NC_060063.1_55164180_55164301;GENIC=1
NC_060063.1	55169979	55170099	NC_060063.1_55169980_55170101;GENIC=1
NC_060063.1	55171350	55171470	NC_060063.1_55171351_55171472;GENIC=1
NC_060063.1	55171773	55171893	NC_060063.1_55171774_55171895;GENIC=1
NC_060063.1	55233414	55233534	NC_060063.1_55233415_55233536;GENIC=1
NC_060063.1	55241808	55241928	NC_060063.1_55241809_55241930;GENIC=1
NC_060063.1	55299184	55299304	NC_060063.1_55299185_55299306;GENIC=1
NC_060063.1	55353518	55353653	NC_060063.1_55353519_55353654;GENIC=1
NC_060063.1	55357746	55357866	NC_060063.1_55357747_55357868;GENIC=1
NC_060063.1	55377745	55377865	NC_060063.1_55377746_55377867;GENIC=1
NC_060063.1	55386673	55387010	NC_060063.1_55386851_55387011;GENIC=1,NC_060063.1_55386674_55386795;GENIC=1
NC_060063.1	55392007	55392720	NC_060063.1_55392600_55392721;GENIC=1,NC_060063.1_55392457_55392578;GENIC=1,NC_060063.1_55392008_55392448;GENIC=1
NC_060063.1	55393282	55393402	NC_060063.1_55393283_55393404;GENIC=0
NC_060063.1	55394870	55395068	NC_060063.1_55394871_55395069;GENIC=1
NC_060063.1	55451632	55451752	NC_060063.1_55451633_55451754;GENIC=1
NC_060063.1	55494546	55494666	NC_060063.1_55494547_55494668;GENIC=0
NC_060063.1	55502539	55502659	NC_060063.1_55502540_55502661;GENIC=1
NC_060063.1	55503620	55503740	NC_060063.1_55503621_55503742;GENIC=1
NC_060063.1	55507469	55507589	NC_060063.1_55507470_55507591;GENIC=1
NC_060063.1	55523608	55523915	NC_060063.1_55523609_55523930;GENIC=1
NC_060063.1	55619625	55619745	NC_060063.1_55619626_55619747;GENIC=0
NC_060063.1	55649952	55650072	NC_060063.1_55649953_55650074;GENIC=1
NC_060063.1	55673208	55673328	NC_060063.1_55673209_55673330;GENIC=1
NC_060063.1	55675432	55675552	NC_060063.1_55675433_55675554;GENIC=1
NC_060063.1	55675935	55676055	NC_060063.1_55675936_55676057;GENIC=1
NC_060063.1	55678887	55679007	NC_060063.1_55678888_55679009;GENIC=0
NC_060063.1	55680069	55680189	NC_060063.1_55680065_55680196;GENIC=1
NC_060063.1	55681091	55681243	NC_060063.1_55681092_55681244;GENIC=1
NC_060063.1	55682262	55682455	NC_060063.1_55682263_55682456;GENIC=1
NC_060063.1	55710923	55711043	NC_060063.1_55710908_55711029;GENIC=1
NC_060063.1	55741515	55741635	NC_060063.1_55741500_55741621;GENIC=0
NC_060063.1	55753693	55753813	NC_060063.1_55753591_55753798;GENIC=0
NC_060063.1	55791502	55791622	NC_060063.1_55791503_55791624;GENIC=1
NC_060063.1	55797437	55797697	NC_060063.1_55797438_55797559;GENIC=1,NC_060063.1_55797577_55797698;GENIC=1
NC_060063.1	55799489	55799609	NC_060063.1_55799490_55799731;GENIC=1
NC_060063.1	55799610	55799730	NC_060063.1_55799490_55799731;GENIC=1
NC_060063.1	55803914	55804034	NC_060063.1_55803915_55804036;GENIC=1
NC_060063.1	55806212	55806332	NC_060063.1_55806213_55806334;GENIC=1
NC_060063.1	55807895	55808015	NC_060063.1_55807896_55808017;GENIC=1
NC_060063.1	55812923	55813043	NC_060063.1_55812924_55813045;GENIC=1
NC_060063.1	55819365	55819485	NC_060063.1_55819366_55819487;GENIC=1
NC_060063.1	55843159	55843279	NC_060063.1_55843155_55843285;GENIC=1
NC_060063.1	55870329	55870449	NC_060063.1_55870330_55870451;GENIC=1
NC_060063.1	55871182	55871302	NC_060063.1_55871183_55871304;GENIC=1
NC_060063.1	55908327	55908447	NC_060063.1_55908328_55908449;GENIC=1
NC_060063.1	55927330	55927450	NC_060063.1_55927331_55927452;GENIC=1
NC_060063.1	55955552	55955672	NC_060063.1_55955553_55955674;GENIC=1
NC_060063.1	56054420	56054540	NC_060063.1_56054458_56054459;GENIC=0
NC_060063.1	56096948	56097116	NC_060063.1_56096933_56097117;GENIC=0
NC_060063.1	56097179	56097433	NC_060063.1_56097180_56097434;GENIC=0
NC_060063.1	56145349	56145469	NC_060063.1_56145350_56145471;GENIC=1
NC_060063.1	56182424	56182883	NC_060063.1_56182425_56182749;GENIC=1,NC_060063.1_56182763_56182884;GENIC=1
NC_060063.1	56189553	56189673	NC_060063.1_56189554_56189675;GENIC=1
NC_060063.1	56191968	56192143	NC_060063.1_56191969_56192144;GENIC=1
NC_060063.1	56198767	56198887	NC_060063.1_56198768_56198889;GENIC=1
NC_060063.1	56199392	56199651	NC_060063.1_56199531_56199652;GENIC=1,NC_060063.1_56199393_56199514;GENIC=1
NC_060063.1	56217065	56217185	NC_060063.1_56217066_56217187;GENIC=1
NC_060063.1	56236515	56236635	NC_060063.1_56236516_56236637;GENIC=1
NC_060063.1	56239513	56240232	NC_060063.1_56239730_56239851;GENIC=1,NC_060063.1_56239514_56239724;GENIC=0,NC_060063.1_56239875_56240233;GENIC=1
NC_060063.1	56250348	56250540	NC_060063.1_56250349_56250541;GENIC=1
NC_060063.1	56259959	56260079	NC_060063.1_56259960_56260081;GENIC=1
NC_060063.1	56280354	56280474	NC_060063.1_56280355_56280476;GENIC=1
NC_060063.1	56301647	56301767	NC_060063.1_56301648_56301769;GENIC=1
NC_060063.1	56315430	56315550	NC_060063.1_56315431_56315552;GENIC=1
NC_060063.1	56325937	56326057	NC_060063.1_56325938_56326059;GENIC=1
NC_060063.1	56334810	56334930	NC_060063.1_56334811_56334932;GENIC=1
NC_060063.1	56335065	56335185	NC_060063.1_56335066_56335187;GENIC=1
NC_060063.1	56392948	56393068	NC_060063.1_56392949_56393070;GENIC=1
NC_060063.1	56434091	56434211	NC_060063.1_56434092_56434213;GENIC=0
NC_060063.1	56463122	56463242	NC_060063.1_56463123_56463244;GENIC=1
NC_060063.1	56474304	56474424	NC_060063.1_56474305_56474426;GENIC=1
NC_060063.1	56479214	56479334	NC_060063.1_56478886_56479319;GENIC=0
NC_060063.1	56505717	56505837	NC_060063.1_56505718_56505839;GENIC=1
NC_060063.1	56507259	56507415	NC_060063.1_56507260_56507416;GENIC=1
NC_060063.1	56510315	56510435	NC_060063.1_56510222_56510420;GENIC=0
NC_060063.1	56533231	56533403	NC_060063.1_56533232_56533404;GENIC=1
NC_060063.1	56544545	56544665	NC_060063.1_56544546_56544667;GENIC=1
NC_060063.1	56587328	56587448	NC_060063.1_56587329_56587450;GENIC=1
NC_060063.1	56588503	56588623	NC_060063.1_56588504_56588625;GENIC=1
NC_060063.1	56612738	56612889	NC_060063.1_56612739_56612890;GENIC=1
NC_060063.1	56668233	56668353	NC_060063.1_56668234_56668355;GENIC=0
NC_060063.1	56668832	56669109	NC_060063.1_56668833_56669110;GENIC=0
NC_060063.1	56669310	56669590	NC_060063.1_56669311_56669591;GENIC=0
NC_060063.1	56670583	56670817	NC_060063.1_56670584_56670818;GENIC=1
NC_060063.1	56673014	56673134	NC_060063.1_56673015_56673136;GENIC=1
NC_060063.1	56677946	56678163	NC_060063.1_56677947_56678164;GENIC=1
NC_060063.1	56691619	56691739	NC_060063.1_56691620_56691741;GENIC=1
NC_060063.1	56697411	56697558	NC_060063.1_56697412_56697559;GENIC=1
NC_060063.1	56751443	56751563	NC_060063.1_56751444_56751565;GENIC=1
NC_060063.1	56751776	56751896	NC_060063.1_56751791_56751912;GENIC=1
NC_060063.1	56768818	56768938	NC_060063.1_56768819_56768940;GENIC=1
NC_060063.1	56771962	56772082	NC_060063.1_56771963_56772084;GENIC=1
NC_060063.1	56806046	56806166	NC_060063.1_56806047_56806168;GENIC=1
NC_060063.1	56835769	56835889	NC_060063.1_56835769_56835892;GENIC=1
NC_060063.1	56846708	56846828	NC_060063.1_56846709_56846830;GENIC=1
NC_060063.1	56860686	56860806	NC_060063.1_56860687_56860808;GENIC=1
NC_060063.1	56885994	56886114	NC_060063.1_56885995_56886116;GENIC=1
NC_060063.1	56901003	56901123	NC_060063.1_56901004_56901125;GENIC=1
NC_060063.1	56920852	56920972	NC_060063.1_56920853_56920974;GENIC=1
NC_060063.1	56951312	56951432	NC_060063.1_56951313_56951434;GENIC=1
NC_060063.1	56989811	56989931	NC_060063.1_56989812_56989933;GENIC=1
NC_060063.1	57012471	57012639	NC_060063.1_57012472_57012640;GENIC=1
NC_060063.1	57042581	57042806	NC_060063.1_57042582_57042807;GENIC=1
NC_060063.1	57049752	57049897	NC_060063.1_57049753_57049898;GENIC=1
NC_060063.1	57050101	57050221	NC_060063.1_57050102_57050223;GENIC=1
NC_060063.1	57088037	57088237	NC_060063.1_57088038_57088238;GENIC=1
NC_060063.1	57132595	57132715	NC_060063.1_57132596_57132717;GENIC=1
NC_060063.1	57142475	57142595	NC_060063.1_57142476_57142597;GENIC=1
NC_060063.1	57152407	57152527	NC_060063.1_57152408_57152529;GENIC=1
NC_060063.1	57200149	57200269	NC_060063.1_57200150_57200271;GENIC=1
NC_060063.1	57210457	57210917	NC_060063.1_57210458_57210918;GENIC=1
NC_060063.1	57211027	57211499	NC_060063.1_57211028_57211500;GENIC=1
NC_060063.1	57296417	57296919	NC_060063.1_57296418_57296539;GENIC=1,NC_060063.1_57296562_57296920;GENIC=1
NC_060063.1	57303971	57304091	NC_060063.1_57303972_57304093;GENIC=1
NC_060063.1	57304461	57304581	NC_060063.1_57304462_57304583;GENIC=1
NC_060063.1	57306154	57306274	NC_060063.1_57306155_57306276;GENIC=1
NC_060063.1	57307659	57307779	NC_060063.1_57307660_57307781;GENIC=1
NC_060063.1	57308142	57308262	NC_060063.1_57308143_57308264;GENIC=1
NC_060063.1	57309411	57309531	NC_060063.1_57309412_57309533;GENIC=1
NC_060063.1	57318293	57318413	NC_060063.1_57318294_57318415;GENIC=1
NC_060063.1	57343647	57343938	NC_060063.1_57343648_57343939;GENIC=1
NC_060063.1	57361604	57361944	NC_060063.1_57361605_57361945;GENIC=1
NC_060063.1	57379608	57379728	NC_060063.1_57379609_57379730;GENIC=1
NC_060063.1	57392618	57392738	NC_060063.1_57392619_57392740;GENIC=1
NC_060063.1	57410052	57410228	NC_060063.1_57410053_57410229;GENIC=1
NC_060063.1	57432435	57432555	NC_060063.1_57432436_57432557;GENIC=1
NC_060063.1	57437043	57437163	NC_060063.1_57437109_57437110;GENIC=1
NC_060063.1	57441636	57441756	NC_060063.1_57441637_57441758;GENIC=1
NC_060063.1	57463629	57463749	NC_060063.1_57463630_57463751;GENIC=1
NC_060063.1	57478823	57478943	NC_060063.1_57478824_57478945;GENIC=1
NC_060063.1	57500148	57500268	NC_060063.1_57500149_57500270;GENIC=1
NC_060063.1	57523948	57524068	NC_060063.1_57523949_57524070;GENIC=1
NC_060063.1	57529962	57530082	NC_060063.1_57529963_57530084;GENIC=1
NC_060063.1	57554634	57554798	NC_060063.1_57554649_57554813;GENIC=1
NC_060063.1	57578166	57578286	NC_060063.1_57578167_57578288;GENIC=1
NC_060063.1	57602689	57602809	NC_060063.1_57602690_57602811;GENIC=1
NC_060063.1	57614387	57614574	NC_060063.1_57614388_57614575;GENIC=1
NC_060063.1	57622980	57623100	NC_060063.1_57622981_57623102;GENIC=1
NC_060063.1	57629384	57629504	NC_060063.1_57629385_57629506;GENIC=1
NC_060063.1	57635655	57635806	NC_060063.1_57635656_57635807;GENIC=1
NC_060063.1	57716028	57716148	NC_060063.1_57716043_57716164;GENIC=1
NC_060063.1	57746390	57746510	NC_060063.1_57746391_57746512;GENIC=1
NC_060063.1	57746684	57746804	NC_060063.1_57746685_57746806;GENIC=1
NC_060063.1	57747445	57747565	NC_060063.1_57747446_57747567;GENIC=1
NC_060063.1	57749525	57749645	NC_060063.1_57749526_57749647;GENIC=1
NC_060063.1	57762362	57762596	NC_060063.1_57762363_57762597;GENIC=1
NC_060063.1	57785285	57785405	NC_060063.1_57785286_57785407;GENIC=1
NC_060063.1	57785813	57785933	NC_060063.1_57785814_57785935;GENIC=1
NC_060063.1	57827055	57827175	NC_060063.1_57827056_57827177;GENIC=1
NC_060063.1	57832420	57832540	NC_060063.1_57832421_57832542;GENIC=1
NC_060063.1	57866989	57867109	NC_060063.1_57866990_57867111;GENIC=1
NC_060063.1	57868617	57868737	NC_060063.1_57868618_57868739;GENIC=1
NC_060063.1	57885148	57885268	NC_060063.1_57885149_57885270;GENIC=1
NC_060063.1	57899638	57899758	NC_060063.1_57899639_57899760;GENIC=1
NC_060064.1	32753	32873	NC_060064.1_32754_32875;GENIC=0
NC_060064.1	32962	33082	NC_060064.1_32963_33084;GENIC=0
NC_060064.1	43280	43421	NC_060064.1_43281_43422;GENIC=0
NC_060064.1	75217	75455	NC_060064.1_75218_75456;GENIC=1
NC_060064.1	93255	93375	NC_060064.1_93256_93377;GENIC=0
NC_060064.1	94583	94703	NC_060064.1_94584_94705;GENIC=1
NC_060064.1	102495	102640	NC_060064.1_102541_102542;GENIC=0,NC_060064.1_102532_102534;GENIC=0,NC_060064.1_102634_102635;GENIC=0,NC_060064.1_102556_102557;GENIC=0,NC_060064.1_102539_102540;GENIC=0,NC_060064.1_102496_102497;GENIC=0,NC_060064.1_102603_102604;GENIC=0,NC_060064.1_102551_102552;GENIC=0,NC_060064.1_102614_102615;GENIC=0,NC_060064.1_102523_102524;GENIC=0,NC_060064.1_102638_102641;GENIC=0,NC_060064.1_102586_102587;GENIC=0,NC_060064.1_102584_102585;GENIC=0,NC_060064.1_102601_102602;GENIC=0,NC_060064.1_102558_102559;GENIC=0,NC_060064.1_102589_102590;GENIC=0
NC_060064.1	115356	115476	NC_060064.1_115357_115478;GENIC=1
NC_060064.1	127135	127255	NC_060064.1_127136_127257;GENIC=1
NC_060064.1	144237	144357	NC_060064.1_144238_144359;GENIC=1
NC_060064.1	160650	160999	NC_060064.1_160651_161000;GENIC=1
NC_060064.1	178546	178666	NC_060064.1_178547_178668;GENIC=1
NC_060064.1	194631	194751	NC_060064.1_194632_194753;GENIC=1
NC_060064.1	214288	214408	NC_060064.1_214289_214410;GENIC=0
NC_060064.1	252391	252628	NC_060064.1_252392_252513;GENIC=1,NC_060064.1_252522_252643;GENIC=1
NC_060064.1	256080	256263	NC_060064.1_256095_256248;GENIC=1
NC_060064.1	258374	258494	NC_060064.1_258375_258496;GENIC=1
NC_060064.1	281381	281501	NC_060064.1_281382_281503;GENIC=1
NC_060064.1	312196	312316	NC_060064.1_312197_312318;GENIC=1
NC_060064.1	329558	329780	NC_060064.1_329559_329781;GENIC=1
NC_060064.1	347369	347489	NC_060064.1_347370_347491;GENIC=1
NC_060064.1	368033	368153	NC_060064.1_368034_368155;GENIC=1
NC_060064.1	392476	392596	NC_060064.1_392477_392598;GENIC=1
NC_060064.1	397661	397781	NC_060064.1_397662_397783;GENIC=1
NC_060064.1	414639	414759	NC_060064.1_414640_414761;GENIC=1
NC_060064.1	429162	429352	NC_060064.1_429163_429353;GENIC=1
NC_060064.1	449450	449570	NC_060064.1_449451_449572;GENIC=1
NC_060064.1	463574	463694	NC_060064.1_463575_463696;GENIC=1
NC_060064.1	480757	480877	NC_060064.1_480758_480879;GENIC=1
NC_060064.1	496243	496363	NC_060064.1_496244_496365;GENIC=1
NC_060064.1	531014	531134	NC_060064.1_531015_531136;GENIC=1
NC_060064.1	531647	531767	NC_060064.1_531648_531769;GENIC=1
NC_060064.1	540141	540261	NC_060064.1_540258_540259;GENIC=1,NC_060064.1_540247_540250;GENIC=1
NC_060064.1	550136	550256	NC_060064.1_550137_550258;GENIC=1
NC_060064.1	558587	558707	NC_060064.1_558588_558709;GENIC=1
NC_060064.1	562055	562175	NC_060064.1_562115_562116;GENIC=0,NC_060064.1_562111_562112;GENIC=0,NC_060064.1_562126_562127;GENIC=0
NC_060064.1	583990	584110	NC_060064.1_583991_584112;GENIC=1
NC_060064.1	600140	600260	NC_060064.1_600141_600262;GENIC=1
NC_060064.1	621804	621945	NC_060064.1_621805_621946;GENIC=1
NC_060064.1	653228	653448	NC_060064.1_653233_653463;GENIC=0
NC_060064.1	670356	670513	NC_060064.1_670357_670514;GENIC=1
NC_060064.1	686988	687108	NC_060064.1_686989_687110;GENIC=1
NC_060064.1	701337	701457	NC_060064.1_701338_701459;GENIC=1
NC_060064.1	717030	717150	NC_060064.1_717031_717152;GENIC=1
NC_060064.1	734043	734163	NC_060064.1_734044_734165;GENIC=0
NC_060064.1	748128	748248	NC_060064.1_748129_748250;GENIC=1
NC_060064.1	757759	757879	NC_060064.1_757760_757881;GENIC=1
NC_060064.1	758948	759068	NC_060064.1_758949_759070;GENIC=1
NC_060064.1	783652	783794	NC_060064.1_783653_783795;GENIC=1
NC_060064.1	806043	806163	NC_060064.1_806044_806165;GENIC=1
NC_060064.1	822439	822559	NC_060064.1_822440_822561;GENIC=1
NC_060064.1	840285	840405	NC_060064.1_840286_840407;GENIC=1
NC_060064.1	860255	860375	NC_060064.1_860251_860382;GENIC=0
NC_060064.1	871639	871759	NC_060064.1_871640_871761;GENIC=1
NC_060064.1	885930	886050	NC_060064.1_885931_886052;GENIC=1
NC_060064.1	905622	905742	NC_060064.1_905623_905744;GENIC=1
NC_060064.1	918863	918983	NC_060064.1_918864_918985;GENIC=1
NC_060064.1	939154	939274	NC_060064.1_939155_939276;GENIC=1
NC_060064.1	961723	961843	NC_060064.1_961724_961845;GENIC=1
NC_060064.1	968064	968184	NC_060064.1_968065_968186;GENIC=1
NC_060064.1	992373	992493	NC_060064.1_992374_992495;GENIC=1
NC_060064.1	1011829	1011949	NC_060064.1_1011830_1011951;GENIC=1
NC_060064.1	1023705	1023825	NC_060064.1_1023706_1023827;GENIC=1
NC_060064.1	1058472	1058592	NC_060064.1_1058470_1058596;GENIC=1
NC_060064.1	1074106	1074509	NC_060064.1_1074107_1074510;GENIC=1
NC_060064.1	1075184	1075304	NC_060064.1_1075185_1075306;GENIC=1
NC_060064.1	1102932	1103052	NC_060064.1_1102933_1103054;GENIC=1
NC_060064.1	1109583	1109703	NC_060064.1_1109584_1109705;GENIC=1
NC_060064.1	1124208	1124328	NC_060064.1_1124209_1124330;GENIC=1
NC_060064.1	1143516	1143636	NC_060064.1_1143517_1143638;GENIC=1
NC_060064.1	1167182	1167314	NC_060064.1_1167183_1167315;GENIC=1
NC_060064.1	1177192	1177312	NC_060064.1_1177193_1177314;GENIC=1
NC_060064.1	1193747	1193867	NC_060064.1_1193748_1193992;GENIC=1
NC_060064.1	1193871	1193991	NC_060064.1_1193748_1193992;GENIC=1
NC_060064.1	1209827	1209947	NC_060064.1_1209828_1209949;GENIC=1
NC_060064.1	1218283	1218403	NC_060064.1_1218284_1218405;GENIC=1
NC_060064.1	1244597	1244816	NC_060064.1_1244598_1244817;GENIC=1
NC_060064.1	1265497	1265684	NC_060064.1_1265498_1265685;GENIC=1
NC_060064.1	1267921	1268041	NC_060064.1_1267922_1268043;GENIC=1
NC_060064.1	1279547	1279667	NC_060064.1_1279548_1279669;GENIC=1
NC_060064.1	1312108	1312228	NC_060064.1_1312109_1312230;GENIC=1
NC_060064.1	1329727	1329847	NC_060064.1_1329728_1329849;GENIC=1
NC_060064.1	1338110	1338230	NC_060064.1_1338111_1338232;GENIC=1
NC_060064.1	1359332	1359496	NC_060064.1_1359333_1359497;GENIC=1
NC_060064.1	1387915	1388035	NC_060064.1_1387916_1388037;GENIC=1
NC_060064.1	1396772	1396892	NC_060064.1_1396773_1396894;GENIC=1
NC_060064.1	1411114	1411335	NC_060064.1_1411115_1411464;GENIC=0
NC_060064.1	1431826	1431946	NC_060064.1_1431827_1431948;GENIC=1
NC_060064.1	1443747	1443867	NC_060064.1_1443748_1443869;GENIC=1
NC_060064.1	1464705	1464825	NC_060064.1_1464706_1464827;GENIC=1
NC_060064.1	1481430	1481550	NC_060064.1_1481417_1481538;GENIC=0
NC_060064.1	1499950	1500241	NC_060064.1_1499951_1500242;GENIC=1
NC_060064.1	1516229	1516349	NC_060064.1_1516230_1516351;GENIC=1
NC_060064.1	1531747	1531867	NC_060064.1_1531748_1531869;GENIC=1
NC_060064.1	1553074	1553194	NC_060064.1_1553075_1553196;GENIC=1
NC_060064.1	1570569	1570689	NC_060064.1_1570570_1570691;GENIC=1
NC_060064.1	1581698	1581834	NC_060064.1_1581699_1581835;GENIC=1
NC_060064.1	1595861	1595997	NC_060064.1_1595862_1595998;GENIC=1
NC_060064.1	1615941	1616061	NC_060064.1_1615942_1616063;GENIC=1
NC_060064.1	1630040	1630160	NC_060064.1_1630054_1630055;GENIC=1,NC_060064.1_1630109_1630110;GENIC=1,NC_060064.1_1630063_1630064;GENIC=1,NC_060064.1_1630083_1630084;GENIC=1,NC_060064.1_1630080_1630081;GENIC=1,NC_060064.1_1630065_1630067;GENIC=1,NC_060064.1_1630046_1630047;GENIC=1
NC_060064.1	1633081	1633201	NC_060064.1_1633082_1633203;GENIC=1
NC_060064.1	1647985	1648105	NC_060064.1_1648029_1648031;GENIC=0,NC_060064.1_1648078_1648079;GENIC=0,NC_060064.1_1648105_1648106;GENIC=0,NC_060064.1_1648034_1648035;GENIC=0,NC_060064.1_1648011_1648012;GENIC=0,NC_060064.1_1648016_1648017;GENIC=0,NC_060064.1_1647987_1647988;GENIC=0,NC_060064.1_1648087_1648088;GENIC=0
NC_060064.1	1648119	1648239	NC_060064.1_1648198_1648199;GENIC=0,NC_060064.1_1648226_1648227;GENIC=0,NC_060064.1_1648105_1648106;GENIC=0,NC_060064.1_1648186_1648187;GENIC=0
NC_060064.1	1650536	1650656	NC_060064.1_1650537_1650658;GENIC=1
NC_060064.1	1663469	1663589	NC_060064.1_1663470_1663591;GENIC=1
NC_060064.1	1683124	1683344	NC_060064.1_1683125_1683345;GENIC=1
NC_060064.1	1698806	1698926	NC_060064.1_1698814_1698815;GENIC=1,NC_060064.1_1698882_1698883;GENIC=1,NC_060064.1_1698870_1698871;GENIC=1,NC_060064.1_1698837_1698838;GENIC=1,NC_060064.1_1698904_1698905;GENIC=1,NC_060064.1_1698911_1698912;GENIC=1,NC_060064.1_1698889_1698890;GENIC=1
NC_060064.1	1701914	1702034	NC_060064.1_1701915_1702036;GENIC=1
NC_060064.1	1713299	1713419	NC_060064.1_1713300_1713421;GENIC=1
NC_060064.1	1734513	1734633	NC_060064.1_1734514_1734635;GENIC=1
NC_060064.1	1747641	1747761	NC_060064.1_1747642_1747763;GENIC=1
NC_060064.1	1762304	1762424	NC_060064.1_1762305_1762426;GENIC=1
NC_060064.1	1768425	1768545	NC_060064.1_1768426_1768547;GENIC=1
NC_060064.1	1789534	1789654	NC_060064.1_1789535_1789656;GENIC=1
NC_060064.1	1805856	1805976	NC_060064.1_1805857_1805978;GENIC=1
NC_060064.1	1823101	1823221	NC_060064.1_1823102_1823223;GENIC=1
NC_060064.1	1837199	1837319	NC_060064.1_1837200_1837321;GENIC=1
NC_060064.1	1854015	1854306	NC_060064.1_1854016_1854307;GENIC=1
NC_060064.1	1871100	1871220	NC_060064.1_1871101_1871222;GENIC=1
NC_060064.1	1882031	1882177	NC_060064.1_1882032_1882178;GENIC=1
NC_060064.1	1916573	1916693	NC_060064.1_1916574_1916695;GENIC=1
NC_060064.1	1923198	1923318	NC_060064.1_1923199_1923320;GENIC=1
NC_060064.1	1940193	1940313	NC_060064.1_1940194_1940315;GENIC=1
NC_060064.1	1955877	1956390	NC_060064.1_1955878_1956391;GENIC=1
NC_060064.1	1971922	1972042	NC_060064.1_1971937_1972058;GENIC=0
NC_060064.1	1989076	1989241	NC_060064.1_1989077_1989242;GENIC=0
NC_060064.1	2000310	2000430	NC_060064.1_2000311_2000432;GENIC=1
NC_060064.1	2017365	2017485	NC_060064.1_2017366_2017487;GENIC=0
NC_060064.1	2040908	2041028	NC_060064.1_2040909_2041030;GENIC=1
NC_060064.1	2056196	2056316	NC_060064.1_2056197_2056318;GENIC=1
NC_060064.1	2073747	2073867	NC_060064.1_2073748_2073869;GENIC=1
NC_060064.1	2090701	2090821	NC_060064.1_2090702_2090823;GENIC=1
NC_060064.1	2108588	2108708	NC_060064.1_2108589_2108710;GENIC=1
NC_060064.1	2123374	2123610	NC_060064.1_2123375_2123617;GENIC=1
NC_060064.1	2146670	2146790	NC_060064.1_2146671_2146792;GENIC=1
NC_060064.1	2159596	2159813	NC_060064.1_2159597_2159814;GENIC=1
NC_060064.1	2161586	2161706	NC_060064.1_2161704_2161705;GENIC=0,NC_060064.1_2161693_2161694;GENIC=0,NC_060064.1_2161677_2161678;GENIC=0,NC_060064.1_2161690_2161691;GENIC=0
NC_060064.1	2175376	2175496	NC_060064.1_2175361_2175482;GENIC=1
NC_060064.1	2207819	2207939	NC_060064.1_2207820_2207941;GENIC=1
NC_060064.1	2224465	2224585	NC_060064.1_2224466_2224587;GENIC=1
NC_060064.1	2239546	2239666	NC_060064.1_2239547_2239668;GENIC=1
NC_060064.1	2255860	2255980	NC_060064.1_2255857_2255985;GENIC=1
NC_060064.1	2262946	2263084	NC_060064.1_2262947_2263085;GENIC=1
NC_060064.1	2275596	2275737	NC_060064.1_2275597_2275738;GENIC=1
NC_060064.1	2293824	2293944	NC_060064.1_2293825_2293946;GENIC=1
NC_060064.1	2309721	2309841	NC_060064.1_2309722_2309843;GENIC=1
NC_060064.1	2338195	2338315	NC_060064.1_2338196_2338317;GENIC=1
NC_060064.1	2339864	2339984	NC_060064.1_2339849_2339970;GENIC=1
NC_060064.1	2357678	2357798	NC_060064.1_2357679_2357800;GENIC=1
NC_060064.1	2371815	2372090	NC_060064.1_2371816_2372091;GENIC=0
NC_060064.1	2396372	2396492	NC_060064.1_2396373_2396494;GENIC=1
NC_060064.1	2412097	2412217	NC_060064.1_2412098_2412219;GENIC=1
NC_060064.1	2430785	2430905	NC_060064.1_2430786_2430907;GENIC=1
NC_060064.1	2441132	2441252	NC_060064.1_2441133_2441254;GENIC=0
NC_060064.1	2481201	2481321	NC_060064.1_2481202_2481323;GENIC=1
NC_060064.1	2498935	2499109	NC_060064.1_2498936_2499110;GENIC=1
NC_060064.1	2518294	2518414	NC_060064.1_2518295_2518416;GENIC=1
NC_060064.1	2529837	2530024	NC_060064.1_2529838_2530025;GENIC=1
NC_060064.1	2550655	2550775	NC_060064.1_2550656_2550777;GENIC=1
NC_060064.1	2579373	2579493	NC_060064.1_2579374_2579495;GENIC=1
NC_060064.1	2599083	2599203	NC_060064.1_2599084_2599205;GENIC=1
NC_060064.1	2612040	2612160	NC_060064.1_2612041_2612162;GENIC=1
NC_060064.1	2628953	2629180	NC_060064.1_2628954_2629181;GENIC=1
NC_060064.1	2650847	2650967	NC_060064.1_2650848_2650969;GENIC=1
NC_060064.1	2664676	2664796	NC_060064.1_2664677_2664798;GENIC=1
NC_060064.1	2686533	2686653	NC_060064.1_2686548_2686669;GENIC=1
NC_060064.1	2692374	2692494	NC_060064.1_2692375_2692496;GENIC=1
NC_060064.1	2723232	2723401	NC_060064.1_2723233_2723402;GENIC=1
NC_060064.1	2734300	2734420	NC_060064.1_2734301_2734422;GENIC=1
NC_060064.1	2751344	2751464	NC_060064.1_2751345_2751466;GENIC=1
NC_060064.1	2755342	2755576	NC_060064.1_2755343_2755577;GENIC=1
NC_060064.1	2771995	2772115	NC_060064.1_2771996_2772117;GENIC=1
NC_060064.1	2780877	2781106	NC_060064.1_2780878_2781107;GENIC=1
NC_060064.1	2801677	2801797	NC_060064.1_2801678_2801799;GENIC=1
NC_060064.1	2817412	2817587	NC_060064.1_2817413_2817588;GENIC=1
NC_060064.1	2823404	2823524	NC_060064.1_2823405_2823526;GENIC=1
NC_060064.1	2852100	2852220	NC_060064.1_2852101_2852222;GENIC=1
NC_060064.1	2863912	2864032	NC_060064.1_2863913_2864034;GENIC=1
NC_060064.1	2886760	2886880	NC_060064.1_2886761_2886882;GENIC=1
NC_060064.1	2903517	2903637	NC_060064.1_2903518_2903639;GENIC=1
NC_060064.1	2917231	2917351	NC_060064.1_2917232_2917353;GENIC=1
NC_060064.1	2934806	2934926	NC_060064.1_2934807_2934928;GENIC=1
NC_060064.1	2955360	2955480	NC_060064.1_2955361_2955482;GENIC=1
NC_060064.1	2968106	2968226	NC_060064.1_2968107_2968228;GENIC=1
NC_060064.1	2982280	2982400	NC_060064.1_2982281_2982402;GENIC=0
NC_060064.1	3049814	3049934	NC_060064.1_3049815_3049936;GENIC=1
NC_060064.1	3057824	3058116	NC_060064.1_3057825_3057946;GENIC=1,NC_060064.1_3057996_3058117;GENIC=1
NC_060064.1	3069010	3069354	NC_060064.1_3069011_3069355;GENIC=1
NC_060064.1	3088609	3088758	NC_060064.1_3088610_3088759;GENIC=1
NC_060064.1	3102319	3102439	NC_060064.1_3102320_3102441;GENIC=0
NC_060064.1	3138253	3138373	NC_060064.1_3138254_3138375;GENIC=1
NC_060064.1	3140094	3140214	NC_060064.1_3140095_3140216;GENIC=1
NC_060064.1	3146884	3147004	NC_060064.1_3146929_3146931;GENIC=1,NC_060064.1_3146958_3146959;GENIC=1,NC_060064.1_3146960_3146961;GENIC=1
NC_060064.1	3158206	3158326	NC_060064.1_3158207_3158328;GENIC=1
NC_060064.1	3171787	3172073	NC_060064.1_3171788_3172074;GENIC=1
NC_060064.1	3184774	3184894	NC_060064.1_3184775_3184896;GENIC=1
NC_060064.1	3210470	3210590	NC_060064.1_3210471_3210592;GENIC=1
NC_060064.1	3223540	3223682	NC_060064.1_3223541_3223683;GENIC=1
NC_060064.1	3243579	3243699	NC_060064.1_3243580_3243701;GENIC=1
NC_060064.1	3250845	3251020	NC_060064.1_3250846_3251021;GENIC=1
NC_060064.1	3251166	3251286	NC_060064.1_3251181_3251302;GENIC=1
NC_060064.1	3276076	3276196	NC_060064.1_3276077_3276198;GENIC=1
NC_060064.1	3288829	3288949	NC_060064.1_3288830_3288951;GENIC=0
NC_060064.1	3314603	3314723	NC_060064.1_3314604_3314725;GENIC=1
NC_060064.1	3326494	3326614	NC_060064.1_3326495_3326616;GENIC=1
NC_060064.1	3354206	3354326	NC_060064.1_3354207_3354328;GENIC=1
NC_060064.1	3354896	3355016	NC_060064.1_3354897_3355018;GENIC=1
NC_060064.1	3379433	3379553	NC_060064.1_3379434_3379555;GENIC=1
NC_060064.1	3388517	3388713	NC_060064.1_3388518_3388714;GENIC=1
NC_060064.1	3411897	3412017	NC_060064.1_3411898_3412019;GENIC=1
NC_060064.1	3432099	3432219	NC_060064.1_3432114_3432235;GENIC=1
NC_060064.1	3449690	3449810	NC_060064.1_3449705_3449943;GENIC=0
NC_060064.1	3449822	3449942	NC_060064.1_3449705_3449943;GENIC=0
NC_060064.1	3462361	3462516	NC_060064.1_3462362_3462517;GENIC=1
NC_060064.1	3480762	3480927	NC_060064.1_3480763_3480928;GENIC=0
NC_060064.1	3496283	3496403	NC_060064.1_3496284_3496525;GENIC=1
NC_060064.1	3496404	3496524	NC_060064.1_3496284_3496525;GENIC=1
NC_060064.1	3501435	3501622	NC_060064.1_3501571_3501572;GENIC=0,NC_060064.1_3501526_3501527;GENIC=0,NC_060064.1_3501622_3501623;GENIC=0,NC_060064.1_3501562_3501563;GENIC=0,NC_060064.1_3501439_3501440;GENIC=0,NC_060064.1_3501504_3501505;GENIC=0,NC_060064.1_3501485_3501486;GENIC=0,NC_060064.1_3501565_3501566;GENIC=0,NC_060064.1_3501436_3501437;GENIC=0,NC_060064.1_3501590_3501591;GENIC=0
NC_060064.1	3514222	3514342	NC_060064.1_3514223_3514344;GENIC=1
NC_060064.1	3527579	3527699	NC_060064.1_3527580_3527701;GENIC=1
NC_060064.1	3550187	3550307	NC_060064.1_3550188_3550309;GENIC=1
NC_060064.1	3561072	3561192	NC_060064.1_3561073_3561194;GENIC=1
NC_060064.1	3582466	3582586	NC_060064.1_3582467_3582588;GENIC=1
NC_060064.1	3595784	3595904	NC_060064.1_3595785_3595906;GENIC=1
NC_060064.1	3615686	3615806	NC_060064.1_3615687_3615808;GENIC=1
NC_060064.1	3618985	3619105	NC_060064.1_3618986_3619107;GENIC=1
NC_060064.1	3648800	3648991	NC_060064.1_3648801_3648992;GENIC=1
NC_060064.1	3665432	3665552	NC_060064.1_3665433_3665554;GENIC=1
NC_060064.1	3686476	3686596	NC_060064.1_3686477_3686598;GENIC=1
NC_060064.1	3695841	3695983	NC_060064.1_3695826_3695968;GENIC=1
NC_060064.1	3716074	3716194	NC_060064.1_3716075_3716196;GENIC=1
NC_060064.1	3732987	3733107	NC_060064.1_3732988_3733109;GENIC=1
NC_060064.1	3746725	3746845	NC_060064.1_3746812_3746813;GENIC=0,NC_060064.1_3746754_3746755;GENIC=0,NC_060064.1_3746827_3746828;GENIC=0,NC_060064.1_3746797_3746798;GENIC=0,NC_060064.1_3746747_3746748;GENIC=0
NC_060064.1	3751057	3751232	NC_060064.1_3751058_3751233;GENIC=1
NC_060064.1	3754300	3754535	NC_060064.1_3754301_3754536;GENIC=1
NC_060064.1	3768740	3768927	NC_060064.1_3768741_3768928;GENIC=1
NC_060064.1	3783796	3783916	NC_060064.1_3783797_3783918;GENIC=1
NC_060064.1	3802740	3803078	NC_060064.1_3802741_3803079;GENIC=1
NC_060064.1	3818894	3819075	NC_060064.1_3818895_3819076;GENIC=1
NC_060064.1	3842965	3843085	NC_060064.1_3842966_3843087;GENIC=1
NC_060064.1	3852842	3852978	NC_060064.1_3852843_3852979;GENIC=1
NC_060064.1	3871271	3871507	NC_060064.1_3871272_3871508;GENIC=1
NC_060064.1	3876663	3876783	NC_060064.1_3876659_3876789;GENIC=1
NC_060064.1	3936349	3936523	NC_060064.1_3936350_3936524;GENIC=0
NC_060064.1	3939945	3940153	NC_060064.1_3939946_3940154;GENIC=1
NC_060064.1	3940782	3940902	NC_060064.1_3940783_3940904;GENIC=1
NC_060064.1	3954592	3954712	NC_060064.1_3954593_3954714;GENIC=1
NC_060064.1	3970674	3970794	NC_060064.1_3970675_3970796;GENIC=1
NC_060064.1	3987174	3987321	NC_060064.1_3987175_3987322;GENIC=1
NC_060064.1	3999963	4000083	NC_060064.1_3999964_4000085;GENIC=1
NC_060064.1	4019209	4019358	NC_060064.1_4019210_4019359;GENIC=0
NC_060064.1	4036321	4036441	NC_060064.1_4036322_4036443;GENIC=0
NC_060064.1	4055580	4055700	NC_060064.1_4055581_4055702;GENIC=1
NC_060064.1	4073368	4073488	NC_060064.1_4073369_4073490;GENIC=1
NC_060064.1	4089232	4089533	NC_060064.1_4089233_4089534;GENIC=1
NC_060064.1	4103703	4103823	NC_060064.1_4103704_4103825;GENIC=1
NC_060064.1	4122850	4122970	NC_060064.1_4122851_4122972;GENIC=1
NC_060064.1	4139422	4139542	NC_060064.1_4139423_4139544;GENIC=1
NC_060064.1	4152270	4152390	NC_060064.1_4152271_4152515;GENIC=1
NC_060064.1	4152394	4152514	NC_060064.1_4152271_4152515;GENIC=1
NC_060064.1	4175636	4175756	NC_060064.1_4175637_4175758;GENIC=1
NC_060064.1	4193680	4193800	NC_060064.1_4193681_4193802;GENIC=1
NC_060064.1	4199593	4199713	NC_060064.1_4199594_4199715;GENIC=1
NC_060064.1	4222540	4222715	NC_060064.1_4222541_4222716;GENIC=1
NC_060064.1	4239303	4239423	NC_060064.1_4239301_4239428;GENIC=1
NC_060064.1	4245291	4245411	NC_060064.1_4245292_4245413;GENIC=1
NC_060064.1	4274063	4274183	NC_060064.1_4274064_4274185;GENIC=1
NC_060064.1	4274334	4274484	NC_060064.1_4274335_4274485;GENIC=1
NC_060064.1	4296282	4296402	NC_060064.1_4296283_4296404;GENIC=1
NC_060064.1	4304900	4305020	NC_060064.1_4304901_4305022;GENIC=1
NC_060064.1	4327871	4327991	NC_060064.1_4327872_4327993;GENIC=1
NC_060064.1	4341333	4341453	NC_060064.1_4341334_4341455;GENIC=1
NC_060064.1	4360896	4361016	NC_060064.1_4360897_4361018;GENIC=1
NC_060064.1	4376431	4376551	NC_060064.1_4376432_4376553;GENIC=1
NC_060064.1	4397325	4397445	NC_060064.1_4397326_4397447;GENIC=1
NC_060064.1	4410614	4410734	NC_060064.1_4410615_4410736;GENIC=0
NC_060064.1	4427261	4427381	NC_060064.1_4427262_4427383;GENIC=1
NC_060064.1	4443575	4443695	NC_060064.1_4443576_4443697;GENIC=1
NC_060064.1	4449778	4449985	NC_060064.1_4449963_4449965;GENIC=0,NC_060064.1_4449899_4449900;GENIC=0,NC_060064.1_4449915_4449916;GENIC=0,NC_060064.1_4449821_4449822;GENIC=0,NC_060064.1_4449886_4449887;GENIC=0
NC_060064.1	4458791	4458911	NC_060064.1_4458792_4458913;GENIC=1
NC_060064.1	4481251	4481371	NC_060064.1_4481323_4481324;GENIC=0,NC_060064.1_4481312_4481313;GENIC=0,NC_060064.1_4481251_4481252;GENIC=0
NC_060064.1	4482166	4482286	NC_060064.1_4482167_4482288;GENIC=1
NC_060064.1	4495400	4495520	NC_060064.1_4495401_4495522;GENIC=1
NC_060064.1	4497579	4497699	NC_060064.1_4497580_4497701;GENIC=1
NC_060064.1	4533925	4534045	NC_060064.1_4533926_4534047;GENIC=1
NC_060064.1	4545763	4545883	NC_060064.1_4545764_4545885;GENIC=1
NC_060064.1	4566543	4566663	NC_060064.1_4566544_4566665;GENIC=0
NC_060064.1	4585647	4585858	NC_060064.1_4585648_4585859;GENIC=1
NC_060064.1	4597265	4597385	NC_060064.1_4597280_4597524;GENIC=0
NC_060064.1	4612983	4613103	NC_060064.1_4612984_4613105;GENIC=1
NC_060064.1	4630604	4630758	NC_060064.1_4630605_4630759;GENIC=1
NC_060064.1	4640586	4640777	NC_060064.1_4640587_4640778;GENIC=0
NC_060064.1	4650857	4650977	NC_060064.1_4650959_4650960;GENIC=0,NC_060064.1_4650974_4650975;GENIC=0
NC_060064.1	4663047	4663347	NC_060064.1_4663048_4663361;GENIC=0
NC_060064.1	4701081	4701201	NC_060064.1_4701082_4701203;GENIC=1
NC_060064.1	4718293	4718413	NC_060064.1_4718294_4718415;GENIC=1
NC_060064.1	4743841	4743961	NC_060064.1_4743842_4743963;GENIC=1
NC_060064.1	4765147	4765267	NC_060064.1_4765148_4765269;GENIC=1
NC_060064.1	4765431	4765551	NC_060064.1_4765432_4765553;GENIC=1
NC_060064.1	4772873	4772993	NC_060064.1_4772874_4772995;GENIC=1
NC_060064.1	4779807	4779927	NC_060064.1_4779808_4780049;GENIC=1
NC_060064.1	4779928	4780048	NC_060064.1_4779808_4780049;GENIC=1
NC_060064.1	4804323	4804443	NC_060064.1_4804319_4804450;GENIC=1
NC_060064.1	4816349	4816875	NC_060064.1_4816350_4816876;GENIC=1
NC_060064.1	4839502	4839622	NC_060064.1_4839503_4839624;GENIC=1
NC_060064.1	4851705	4851884	NC_060064.1_4851706_4851885;GENIC=1
NC_060064.1	4867291	4867411	NC_060064.1_4867292_4867413;GENIC=1
NC_060064.1	4884311	4884431	NC_060064.1_4884312_4884433;GENIC=1
NC_060064.1	4913202	4913322	NC_060064.1_4913203_4913324;GENIC=1
NC_060064.1	4918726	4918846	NC_060064.1_4918727_4918848;GENIC=1
NC_060064.1	4935924	4936044	NC_060064.1_4935925_4936046;GENIC=1
NC_060064.1	4951649	4951769	NC_060064.1_4951650_4951771;GENIC=1
NC_060064.1	4969059	4969201	NC_060064.1_4969060_4969202;GENIC=1
NC_060064.1	5010365	5010485	NC_060064.1_5010366_5010487;GENIC=1
NC_060064.1	5015964	5016131	NC_060064.1_5015965_5016132;GENIC=1
NC_060064.1	5042800	5042920	NC_060064.1_5042801_5042922;GENIC=1
NC_060064.1	5045811	5045931	NC_060064.1_5045812_5045933;GENIC=1
NC_060064.1	5072036	5072156	NC_060064.1_5072037_5072158;GENIC=1
NC_060064.1	5088039	5088207	NC_060064.1_5088040_5088208;GENIC=1
NC_060064.1	5093439	5093559	NC_060064.1_5093440_5093561;GENIC=1
NC_060064.1	5122059	5122411	NC_060064.1_5122060_5122412;GENIC=1
NC_060064.1	5129282	5129402	NC_060064.1_5129340_5129342;GENIC=0,NC_060064.1_5129355_5129356;GENIC=0
NC_060064.1	5140709	5140829	NC_060064.1_5140710_5140831;GENIC=1
NC_060064.1	5150966	5151162	NC_060064.1_5150967_5151163;GENIC=1
NC_060064.1	5166460	5166580	NC_060064.1_5166498_5166499;GENIC=1,NC_060064.1_5166503_5166504;GENIC=1,NC_060064.1_5166460_5166461;GENIC=1
NC_060064.1	5193115	5193259	NC_060064.1_5193116_5193262;GENIC=1
NC_060064.1	5206891	5207011	NC_060064.1_5206888_5207016;GENIC=0
NC_060064.1	5223404	5223524	NC_060064.1_5223405_5223526;GENIC=1
NC_060064.1	5231542	5231740	NC_060064.1_5231543_5231741;GENIC=1
NC_060064.1	5254998	5255118	NC_060064.1_5254999_5255120;GENIC=1
NC_060064.1	5265206	5265326	NC_060064.1_5265207_5265328;GENIC=1
NC_060064.1	5272241	5272361	NC_060064.1_5272242_5272363;GENIC=1
NC_060064.1	5290543	5290663	NC_060064.1_5290544_5290665;GENIC=1
NC_060064.1	5308120	5308240	NC_060064.1_5308121_5308242;GENIC=1
NC_060064.1	5344584	5344725	NC_060064.1_5344585_5344726;GENIC=1
NC_060064.1	5352617	5352737	NC_060064.1_5352618_5352861;GENIC=1
NC_060064.1	5352740	5352860	NC_060064.1_5352618_5352861;GENIC=1
NC_060064.1	5376417	5376537	NC_060064.1_5376418_5376539;GENIC=1
NC_060064.1	5389019	5389139	NC_060064.1_5389020_5389141;GENIC=1
NC_060064.1	5411232	5411505	NC_060064.1_5411233_5411506;GENIC=1
NC_060064.1	5421865	5421985	NC_060064.1_5421866_5421987;GENIC=1
NC_060064.1	5443540	5443660	NC_060064.1_5443541_5443662;GENIC=1
NC_060064.1	5460588	5460708	NC_060064.1_5460589_5460710;GENIC=0
NC_060064.1	5468935	5469055	NC_060064.1_5468936_5469057;GENIC=0
NC_060064.1	5494868	5494988	NC_060064.1_5494869_5494990;GENIC=1
NC_060064.1	5511222	5511342	NC_060064.1_5511223_5511344;GENIC=1
NC_060064.1	5527689	5527809	NC_060064.1_5527690_5527811;GENIC=1
NC_060064.1	5533073	5533249	NC_060064.1_5533074_5533250;GENIC=1
NC_060064.1	5541916	5542036	NC_060064.1_5541917_5542038;GENIC=0
NC_060064.1	5596656	5596939	NC_060064.1_5596657_5596787;GENIC=1,NC_060064.1_5596819_5596940;GENIC=1
NC_060064.1	5613515	5613635	NC_060064.1_5613418_5613631;GENIC=0
NC_060064.1	5623016	5623167	NC_060064.1_5623017_5623168;GENIC=1
NC_060064.1	5639146	5639266	NC_060064.1_5639147_5639268;GENIC=1
NC_060064.1	5663823	5663943	NC_060064.1_5663824_5663945;GENIC=1
NC_060064.1	5678603	5678723	NC_060064.1_5678604_5678725;GENIC=1
NC_060064.1	5695564	5695684	NC_060064.1_5695565_5695686;GENIC=1
NC_060064.1	5714438	5714558	NC_060064.1_5714436_5714563;GENIC=1
NC_060064.1	5727126	5727246	NC_060064.1_5727141_5727262;GENIC=1
NC_060064.1	5743703	5743823	NC_060064.1_5743632_5743808;GENIC=0
NC_060064.1	5763958	5764078	NC_060064.1_5763959_5764080;GENIC=1
NC_060064.1	5771330	5771450	NC_060064.1_5771331_5771452;GENIC=1
NC_060064.1	5780395	5780515	NC_060064.1_5780391_5780521;GENIC=1
NC_060064.1	5789244	5789364	NC_060064.1_5789245_5789366;GENIC=1
NC_060064.1	5810595	5810715	NC_060064.1_5810680_5810681;GENIC=0,NC_060064.1_5810639_5810640;GENIC=0,NC_060064.1_5810693_5810694;GENIC=0,NC_060064.1_5810631_5810632;GENIC=0,NC_060064.1_5810668_5810669;GENIC=0
NC_060064.1	5816362	5816482	NC_060064.1_5816363_5816484;GENIC=0
NC_060064.1	5834774	5834894	NC_060064.1_5834775_5834896;GENIC=1
NC_060064.1	5852795	5852915	NC_060064.1_5852796_5852917;GENIC=1
NC_060064.1	5864306	5864426	NC_060064.1_5864307_5864428;GENIC=1
NC_060064.1	5881224	5881382	NC_060064.1_5881225_5881383;GENIC=0
NC_060064.1	5892851	5892971	NC_060064.1_5892852_5892973;GENIC=1
NC_060064.1	5914394	5914514	NC_060064.1_5914395_5914516;GENIC=1
NC_060064.1	5937705	5937825	NC_060064.1_5937706_5937827;GENIC=1
NC_060064.1	5951410	5951566	NC_060064.1_5951411_5951567;GENIC=1
NC_060064.1	5968397	5968517	NC_060064.1_5968398_5968519;GENIC=1
NC_060064.1	5978732	5978852	NC_060064.1_5978733_5978854;GENIC=1
NC_060064.1	6004772	6004892	NC_060064.1_6004773_6004894;GENIC=1
NC_060064.1	6015702	6015822	NC_060064.1_6015703_6015824;GENIC=1
NC_060064.1	6049098	6049218	NC_060064.1_6049099_6049220;GENIC=1
NC_060064.1	6052596	6052716	NC_060064.1_6052597_6052718;GENIC=0
NC_060064.1	6091138	6091445	NC_060064.1_6091139_6091272;GENIC=1,NC_060064.1_6091325_6091446;GENIC=1
NC_060064.1	6103294	6103414	NC_060064.1_6103295_6103416;GENIC=1
NC_060064.1	6123478	6123665	NC_060064.1_6123479_6123666;GENIC=1
NC_060064.1	6134291	6134411	NC_060064.1_6134306_6134427;GENIC=1
NC_060064.1	6154730	6154945	NC_060064.1_6154731_6154946;GENIC=1
NC_060064.1	6163245	6163365	NC_060064.1_6163246_6163367;GENIC=1
NC_060064.1	6188612	6188732	NC_060064.1_6188613_6188734;GENIC=1
NC_060064.1	6202139	6202259	NC_060064.1_6202216_6202217;GENIC=0,NC_060064.1_6202224_6202225;GENIC=0
NC_060064.1	6220952	6221072	NC_060064.1_6220953_6221074;GENIC=1
NC_060064.1	6221186	6221352	NC_060064.1_6221187_6221353;GENIC=1
NC_060064.1	6238874	6239080	NC_060064.1_6238875_6239081;GENIC=1
NC_060064.1	6249805	6249925	NC_060064.1_6249806_6249927;GENIC=1
NC_060064.1	6276251	6276447	NC_060064.1_6276252_6276448;GENIC=0
NC_060064.1	6280561	6280681	NC_060064.1_6280562_6280683;GENIC=1
NC_060064.1	6292665	6292785	NC_060064.1_6292666_6292787;GENIC=1
NC_060064.1	6304052	6304172	NC_060064.1_6304053_6304174;GENIC=1
NC_060064.1	6324358	6324478	NC_060064.1_6324359_6324480;GENIC=1
NC_060064.1	6340263	6340383	NC_060064.1_6340248_6340369;GENIC=1
NC_060064.1	6375708	6375828	NC_060064.1_6375709_6375830;GENIC=0
NC_060064.1	6397229	6397459	NC_060064.1_6397230_6397460;GENIC=0
NC_060064.1	6400015	6400225	NC_060064.1_6400016_6400226;GENIC=0
NC_060064.1	6473778	6473911	NC_060064.1_6473779_6473912;GENIC=1
NC_060064.1	6473997	6474117	NC_060064.1_6473998_6474119;GENIC=1
NC_060064.1	6474253	6474373	NC_060064.1_6474254_6474375;GENIC=1
NC_060064.1	6514004	6514124	NC_060064.1_6514005_6514126;GENIC=1
NC_060064.1	6515409	6515529	NC_060064.1_6515410_6515531;GENIC=1
NC_060064.1	6528479	6528599	NC_060064.1_6528480_6528601;GENIC=1
NC_060064.1	6549897	6550017	NC_060064.1_6549898_6550019;GENIC=1
NC_060064.1	6560992	6561112	NC_060064.1_6560993_6561114;GENIC=0
NC_060064.1	6578469	6578589	NC_060064.1_6578470_6578591;GENIC=1
NC_060064.1	6600825	6600945	NC_060064.1_6600826_6600947;GENIC=1
NC_060064.1	6609959	6610079	NC_060064.1_6609960_6610081;GENIC=1
NC_060064.1	6625580	6625782	NC_060064.1_6625581_6625783;GENIC=1
NC_060064.1	6662349	6662469	NC_060064.1_6662350_6662471;GENIC=1
NC_060064.1	6668935	6669055	NC_060064.1_6668936_6669057;GENIC=1
NC_060064.1	6699480	6699700	NC_060064.1_6699481_6699701;GENIC=1
NC_060064.1	6707281	6707401	NC_060064.1_6707282_6707403;GENIC=1
NC_060064.1	6721912	6722032	NC_060064.1_6722017_6722018;GENIC=0,NC_060064.1_6721974_6721975;GENIC=0
NC_060064.1	6729543	6729783	NC_060064.1_6729544_6729784;GENIC=1
NC_060064.1	6746983	6747282	NC_060064.1_6746984_6747116;GENIC=1,NC_060064.1_6747162_6747283;GENIC=1
NC_060064.1	6777412	6777532	NC_060064.1_6777413_6777534;GENIC=0
NC_060064.1	6843569	6843855	NC_060064.1_6843570_6843691;GENIC=0,NC_060064.1_6843735_6843856;GENIC=0
NC_060064.1	6844142	6844262	NC_060064.1_6844143_6844264;GENIC=0
NC_060064.1	6849063	6849183	NC_060064.1_6849064_6849185;GENIC=1
NC_060064.1	6919363	6919483	NC_060064.1_6919361_6919482;GENIC=0
NC_060064.1	6959857	6960217	NC_060064.1_6960097_6960218;GENIC=1,NC_060064.1_6959858_6960053;GENIC=1
NC_060064.1	6964017	6964137	NC_060064.1_6964018_6964139;GENIC=0
NC_060064.1	7036398	7036518	NC_060064.1_7036399_7036520;GENIC=1
NC_060064.1	7054090	7054210	NC_060064.1_7054091_7054212;GENIC=1
NC_060064.1	7075056	7075176	NC_060064.1_7075057_7075178;GENIC=1
NC_060064.1	7080967	7081087	NC_060064.1_7080968_7081089;GENIC=1
NC_060064.1	7102198	7102844	NC_060064.1_7102199_7102845;GENIC=1
NC_060064.1	7140389	7140509	NC_060064.1_7140390_7140511;GENIC=1
NC_060064.1	7140915	7141035	NC_060064.1_7140916_7141037;GENIC=1
NC_060064.1	7151277	7151397	NC_060064.1_7151278_7151399;GENIC=1
NC_060064.1	7168307	7168427	NC_060064.1_7168308_7168429;GENIC=1
NC_060064.1	7178197	7178317	NC_060064.1_7178198_7178319;GENIC=1
NC_060064.1	7204533	7204693	NC_060064.1_7204548_7204708;GENIC=0
NC_060064.1	7218378	7218498	NC_060064.1_7218379_7218500;GENIC=1
NC_060064.1	7234554	7234674	NC_060064.1_7234555_7234676;GENIC=1
NC_060064.1	7258454	7258693	NC_060064.1_7258455_7258694;GENIC=1
NC_060064.1	7267738	7267947	NC_060064.1_7267739_7267948;GENIC=1
NC_060064.1	7275968	7276088	NC_060064.1_7275969_7276090;GENIC=1
NC_060064.1	7291833	7292108	NC_060064.1_7291834_7292109;GENIC=1
NC_060064.1	7305222	7305611	NC_060064.1_7305223_7305612;GENIC=1
NC_060064.1	7306073	7306193	NC_060064.1_7306094_7306095;GENIC=1
NC_060064.1	7327370	7327490	NC_060064.1_7327371_7327492;GENIC=1
NC_060064.1	7340715	7340835	NC_060064.1_7340716_7340837;GENIC=1
NC_060064.1	7355184	7355304	NC_060064.1_7355185_7355306;GENIC=1
NC_060064.1	7374247	7374367	NC_060064.1_7374248_7374369;GENIC=1
NC_060064.1	7393300	7393420	NC_060064.1_7393301_7393422;GENIC=1
NC_060064.1	7407469	7407589	NC_060064.1_7407470_7407591;GENIC=1
NC_060064.1	7433948	7434333	NC_060064.1_7433949_7434334;GENIC=1
NC_060064.1	7442193	7442313	NC_060064.1_7442194_7442315;GENIC=1
NC_060064.1	7459193	7459313	NC_060064.1_7459194_7459315;GENIC=1
NC_060064.1	7477314	7477434	NC_060064.1_7477315_7477436;GENIC=1
NC_060064.1	7493871	7493991	NC_060064.1_7493872_7493993;GENIC=0
NC_060064.1	7507717	7507837	NC_060064.1_7507718_7507839;GENIC=1
NC_060064.1	7546768	7546888	NC_060064.1_7546769_7546890;GENIC=1
NC_060064.1	7567557	7567677	NC_060064.1_7567558_7567679;GENIC=1
NC_060064.1	7622523	7622643	NC_060064.1_7622524_7622645;GENIC=0
NC_060064.1	7663476	7663596	NC_060064.1_7663477_7663598;GENIC=1
NC_060064.1	7663962	7664082	NC_060064.1_7663963_7664205;GENIC=1
NC_060064.1	7664084	7664204	NC_060064.1_7663963_7664205;GENIC=1
NC_060064.1	7664489	7664609	NC_060064.1_7664490_7664611;GENIC=1
NC_060064.1	7665643	7665763	NC_060064.1_7665644_7665765;GENIC=1
NC_060064.1	7683428	7683560	NC_060064.1_7683429_7683561;GENIC=1
NC_060064.1	7713045	7713199	NC_060064.1_7713046_7713200;GENIC=1
NC_060064.1	7736172	7736292	NC_060064.1_7736157_7736278;GENIC=1
NC_060064.1	7747276	7747460	NC_060064.1_7747277_7747461;GENIC=1
NC_060064.1	7764399	7764519	NC_060064.1_7764400_7764521;GENIC=1
NC_060064.1	7777199	7777319	NC_060064.1_7777200_7777321;GENIC=1
NC_060064.1	7781274	7781394	NC_060064.1_7781259_7781380;GENIC=1
NC_060064.1	7817254	7817399	NC_060064.1_7817255_7817400;GENIC=1
NC_060064.1	7826445	7826565	NC_060064.1_7826446_7826567;GENIC=1
NC_060064.1	7851104	7851224	NC_060064.1_7851105_7851226;GENIC=1
NC_060064.1	7864511	7864631	NC_060064.1_7864512_7864633;GENIC=1
NC_060064.1	7881282	7881402	NC_060064.1_7881283_7881404;GENIC=1
NC_060064.1	7900872	7900992	NC_060064.1_7900873_7900994;GENIC=1
NC_060064.1	7918348	7918560	NC_060064.1_7918349_7918561;GENIC=0
NC_060064.1	7933701	7934010	NC_060064.1_7933702_7934011;GENIC=1
NC_060064.1	7947518	7947909	NC_060064.1_7947519_7947910;GENIC=1
NC_060064.1	7965134	7965254	NC_060064.1_7965135_7965623;GENIC=1
NC_060064.1	7965257	7965377	NC_060064.1_7965135_7965623;GENIC=1
NC_060064.1	7965380	7965500	NC_060064.1_7965135_7965623;GENIC=1
NC_060064.1	7965502	7965622	NC_060064.1_7965135_7965623;GENIC=1
NC_060064.1	8008033	8008153	NC_060064.1_8008034_8008155;GENIC=1
NC_060064.1	8019975	8020095	NC_060064.1_8019976_8020097;GENIC=1
NC_060064.1	8043583	8043703	NC_060064.1_8043584_8043705;GENIC=1
NC_060064.1	8056125	8056530	NC_060064.1_8056126_8056531;GENIC=0
NC_060064.1	8066087	8066207	NC_060064.1_8066088_8066209;GENIC=1
NC_060064.1	8084250	8084370	NC_060064.1_8084251_8084372;GENIC=1
NC_060064.1	8101352	8101472	NC_060064.1_8101353_8101474;GENIC=1
NC_060064.1	8108091	8108211	NC_060064.1_8108092_8108213;GENIC=1
NC_060064.1	8132953	8133073	NC_060064.1_8132954_8133075;GENIC=1
NC_060064.1	8155597	8155717	NC_060064.1_8155598_8155719;GENIC=0
NC_060064.1	8167747	8167867	NC_060064.1_8167748_8167869;GENIC=1
NC_060064.1	8178157	8178277	NC_060064.1_8178158_8178279;GENIC=1
NC_060064.1	8198781	8198901	NC_060064.1_8198782_8198903;GENIC=1
NC_060064.1	8219870	8219990	NC_060064.1_8219871_8219992;GENIC=0
NC_060064.1	8240829	8240949	NC_060064.1_8240830_8240951;GENIC=1
NC_060064.1	8241822	8242232	NC_060064.1_8241823_8242233;GENIC=1
NC_060064.1	8269447	8269567	NC_060064.1_8269448_8269569;GENIC=1
NC_060064.1	8275126	8275246	NC_060064.1_8275127_8275248;GENIC=1
NC_060064.1	8284086	8284206	NC_060064.1_8284087_8284208;GENIC=1
NC_060064.1	8303916	8304036	NC_060064.1_8303917_8304038;GENIC=1
NC_060064.1	8317211	8317422	NC_060064.1_8317212_8317423;GENIC=1
NC_060064.1	8334438	8334558	NC_060064.1_8334439_8334560;GENIC=1
NC_060064.1	8357287	8357407	NC_060064.1_8357288_8357409;GENIC=0
NC_060064.1	8374762	8374942	NC_060064.1_8374763_8374943;GENIC=1
NC_060064.1	8387269	8387389	NC_060064.1_8387270_8387391;GENIC=1
NC_060064.1	8405719	8405839	NC_060064.1_8405720_8405965;GENIC=1
NC_060064.1	8405844	8405964	NC_060064.1_8405720_8405965;GENIC=1
NC_060064.1	8421569	8421689	NC_060064.1_8421570_8421691;GENIC=1
NC_060064.1	8439860	8439980	NC_060064.1_8439861_8439982;GENIC=1
NC_060064.1	8456767	8456887	NC_060064.1_8456768_8456889;GENIC=0
NC_060064.1	8477327	8477447	NC_060064.1_8477328_8477449;GENIC=1
NC_060064.1	8492314	8492434	NC_060064.1_8492315_8492436;GENIC=1
NC_060064.1	8508736	8508884	NC_060064.1_8508737_8508885;GENIC=1
NC_060064.1	8509736	8509856	NC_060064.1_8509737_8509858;GENIC=1
NC_060064.1	8565314	8565536	NC_060064.1_8565299_8565537;GENIC=1
NC_060064.1	8565620	8565753	NC_060064.1_8565621_8565754;GENIC=1
NC_060064.1	8573495	8573703	NC_060064.1_8573496_8573704;GENIC=1
NC_060064.1	8599879	8600107	NC_060064.1_8599880_8600108;GENIC=1
NC_060064.1	8609325	8609445	NC_060064.1_8609412_8609413;GENIC=1
NC_060064.1	8609696	8609923	NC_060064.1_8609697_8609924;GENIC=0
NC_060064.1	8627442	8627654	NC_060064.1_8627443_8627655;GENIC=1
NC_060064.1	8638617	8639077	NC_060064.1_8638618_8639078;GENIC=1
NC_060064.1	8640345	8640465	NC_060064.1_8640346_8640467;GENIC=1
NC_060064.1	8685234	8685354	NC_060064.1_8685235_8685356;GENIC=0
NC_060064.1	8688131	8688251	NC_060064.1_8688132_8688253;GENIC=0
NC_060064.1	8723552	8723810	NC_060064.1_8723553_8723811;GENIC=0
NC_060064.1	8725058	8725178	NC_060064.1_8725059_8725180;GENIC=0
NC_060064.1	8747404	8747618	NC_060064.1_8747405_8747619;GENIC=1
NC_060064.1	8748311	8748534	NC_060064.1_8748312_8748535;GENIC=1
NC_060064.1	8748770	8748890	NC_060064.1_8748771_8748892;GENIC=1
NC_060064.1	8784120	8784240	NC_060064.1_8784121_8784242;GENIC=1
NC_060064.1	8784397	8784690	NC_060064.1_8784398_8784691;GENIC=1
NC_060064.1	8904941	8905061	NC_060064.1_8904942_8905063;GENIC=1
NC_060064.1	8905395	8905515	NC_060064.1_8905394_8905518;GENIC=1
NC_060064.1	8914968	8915251	NC_060064.1_8915092_8915252;GENIC=0,NC_060064.1_8914969_8915090;GENIC=0
NC_060064.1	8963361	8963481	NC_060064.1_8963362_8963483;GENIC=1
NC_060064.1	8965138	8965258	NC_060064.1_8965139_8965260;GENIC=0
NC_060064.1	8967860	8967980	NC_060064.1_8967861_8967982;GENIC=1
NC_060064.1	9011967	9012087	NC_060064.1_9011968_9012089;GENIC=1
NC_060064.1	9015408	9015528	NC_060064.1_9015409_9015530;GENIC=1
NC_060064.1	9026976	9027096	NC_060064.1_9026977_9027098;GENIC=1
NC_060064.1	9075488	9075608	NC_060064.1_9075489_9075610;GENIC=1
NC_060064.1	9075790	9076034	NC_060064.1_9075781_9076035;GENIC=1
NC_060064.1	9141865	9141985	NC_060064.1_9141866_9141987;GENIC=1
NC_060064.1	9152794	9152914	NC_060064.1_9152795_9152916;GENIC=1
NC_060064.1	9170981	9171101	NC_060064.1_9170982_9171103;GENIC=1
NC_060064.1	9185714	9185834	NC_060064.1_9185715_9185836;GENIC=1
NC_060064.1	9218718	9218838	NC_060064.1_9218719_9218840;GENIC=1
NC_060064.1	9234560	9234680	NC_060064.1_9234561_9234682;GENIC=1
NC_060064.1	9259337	9259457	NC_060064.1_9259338_9259459;GENIC=0
NC_060064.1	9261648	9261861	NC_060064.1_9261649_9261862;GENIC=0
NC_060064.1	9286916	9287036	NC_060064.1_9286917_9287038;GENIC=1
NC_060064.1	9287383	9287503	NC_060064.1_9287396_9287517;GENIC=1
NC_060064.1	9308128	9308248	NC_060064.1_9308127_9308252;GENIC=1
NC_060064.1	9323174	9323294	NC_060064.1_9323175_9323296;GENIC=0
NC_060064.1	9337755	9337918	NC_060064.1_9337756_9337919;GENIC=1
NC_060064.1	9352789	9352909	NC_060064.1_9352790_9352911;GENIC=1
NC_060064.1	9375691	9375811	NC_060064.1_9375692_9375813;GENIC=1
NC_060064.1	9390075	9390195	NC_060064.1_9390076_9390197;GENIC=0
NC_060064.1	9411604	9411724	NC_060064.1_9411605_9411726;GENIC=1
NC_060064.1	9422742	9422862	NC_060064.1_9422743_9422864;GENIC=1
NC_060064.1	9437990	9438141	NC_060064.1_9437991_9438142;GENIC=1
NC_060064.1	9455713	9455868	NC_060064.1_9455714_9455869;GENIC=1
NC_060064.1	9476246	9476366	NC_060064.1_9476247_9476368;GENIC=1
NC_060064.1	9478886	9479049	NC_060064.1_9478887_9479050;GENIC=0
NC_060064.1	9506664	9506784	NC_060064.1_9506665_9506786;GENIC=1
NC_060064.1	9509234	9509354	NC_060064.1_9509235_9509356;GENIC=0
NC_060064.1	9516517	9516651	NC_060064.1_9516518_9516652;GENIC=1
NC_060064.1	9623312	9623432	NC_060064.1_9623193_9623417;GENIC=1
NC_060064.1	9652263	9652383	NC_060064.1_9652264_9652385;GENIC=1
NC_060064.1	9683914	9684034	NC_060064.1_9683929_9684079;GENIC=0
NC_060064.1	9684377	9684581	NC_060064.1_9684362_9684582;GENIC=1
NC_060064.1	9686830	9686950	NC_060064.1_9686831_9686952;GENIC=1
NC_060064.1	9695616	9695736	NC_060064.1_9695617_9695738;GENIC=1
NC_060064.1	9709602	9709795	NC_060064.1_9709603_9709796;GENIC=1
NC_060064.1	9727583	9727703	NC_060064.1_9727584_9727705;GENIC=1
NC_060064.1	9744366	9744658	NC_060064.1_9744367_9744659;GENIC=1
NC_060064.1	9763522	9763642	NC_060064.1_9763523_9763644;GENIC=1
NC_060064.1	9764124	9764244	NC_060064.1_9764125_9764246;GENIC=1
NC_060064.1	9770566	9770686	NC_060064.1_9770564_9770685;GENIC=1
NC_060064.1	9817308	9817500	NC_060064.1_9817309_9817501;GENIC=0
NC_060064.1	9851556	9851676	NC_060064.1_9851590_9851591;GENIC=0
NC_060064.1	9851681	9851801	NC_060064.1_9851731_9851732;GENIC=0
NC_060064.1	9852677	9852797	NC_060064.1_9852678_9852799;GENIC=0
NC_060064.1	9855957	9856077	NC_060064.1_9856068_9856070;GENIC=0
NC_060064.1	9878652	9878825	NC_060064.1_9878653_9878826;GENIC=1
NC_060064.1	9892332	9892478	NC_060064.1_9892333_9892479;GENIC=1
NC_060064.1	9916258	9916378	NC_060064.1_9916259_9916380;GENIC=1
NC_060064.1	9929283	9929403	NC_060064.1_9929284_9929405;GENIC=1
NC_060064.1	9950533	9950653	NC_060064.1_9950534_9950655;GENIC=1
NC_060064.1	9992593	9992732	NC_060064.1_9992594_9992733;GENIC=0
NC_060064.1	9994971	9995118	NC_060064.1_9994972_9995119;GENIC=1
NC_060064.1	10018589	10018737	NC_060064.1_10018574_10018738;GENIC=0
NC_060064.1	10031876	10032152	NC_060064.1_10031877_10032153;GENIC=1
NC_060064.1	10072331	10072620	NC_060064.1_10072332_10072621;GENIC=1
NC_060064.1	10073967	10074187	NC_060064.1_10073968_10074188;GENIC=1
NC_060064.1	10093762	10093991	NC_060064.1_10093763_10093992;GENIC=1
NC_060064.1	10128101	10128221	NC_060064.1_10128102_10128223;GENIC=1
NC_060064.1	10151665	10151859	NC_060064.1_10151666_10151860;GENIC=1
NC_060064.1	10176635	10176755	NC_060064.1_10176636_10176757;GENIC=1
NC_060064.1	10197950	10198108	NC_060064.1_10197992_10197993;GENIC=0,NC_060064.1_10198077_10198079;GENIC=0,NC_060064.1_10198099_10198100;GENIC=0,NC_060064.1_10197984_10197985;GENIC=0,NC_060064.1_10197979_10197980;GENIC=0,NC_060064.1_10197982_10197983;GENIC=0,NC_060064.1_10197977_10197978;GENIC=0,NC_060064.1_10198081_10198082;GENIC=0,NC_060064.1_10198087_10198088;GENIC=0,NC_060064.1_10198051_10198052;GENIC=0,NC_060064.1_10198057_10198058;GENIC=0,NC_060064.1_10198063_10198064;GENIC=0,NC_060064.1_10198096_10198097;GENIC=0,NC_060064.1_10197958_10197959;GENIC=0,NC_060064.1_10198073_10198074;GENIC=0,NC_060064.1_10197951_10197953;GENIC=0,NC_060064.1_10198012_10198013;GENIC=0,NC_060064.1_10198105_10198106;GENIC=0,NC_060064.1_10197961_10197962;GENIC=0,NC_060064.1_10198102_10198103;GENIC=0,NC_060064.1_10197955_10197956;GENIC=0,NC_060064.1_10198006_10198007;GENIC=0,NC_060064.1_10198108_10198109;GENIC=0,NC_060064.1_10197997_10197998;GENIC=0,NC_060064.1_10198015_10198016;GENIC=0,NC_060064.1_10198027_10198028;GENIC=0,NC_060064.1_10198060_10198061;GENIC=0
NC_060064.1	10198390	10198586	NC_060064.1_10198403_10198404;GENIC=0,NC_060064.1_10198527_10198528;GENIC=0,NC_060064.1_10198574_10198575;GENIC=0,NC_060064.1_10198541_10198542;GENIC=0,NC_060064.1_10198559_10198560;GENIC=0,NC_060064.1_10198445_10198446;GENIC=0,NC_060064.1_10198409_10198410;GENIC=0,NC_060064.1_10198463_10198464;GENIC=0,NC_060064.1_10198529_10198530;GENIC=0,NC_060064.1_10198394_10198395;GENIC=0,NC_060064.1_10198406_10198407;GENIC=0,NC_060064.1_10198442_10198443;GENIC=0,NC_060064.1_10198538_10198539;GENIC=0,NC_060064.1_10198577_10198578;GENIC=0,NC_060064.1_10198508_10198509;GENIC=0,NC_060064.1_10198400_10198401;GENIC=0,NC_060064.1_10198556_10198557;GENIC=0,NC_060064.1_10198586_10198587;GENIC=0,NC_060064.1_10198562_10198563;GENIC=0,NC_060064.1_10198391_10198392;GENIC=0,NC_060064.1_10198427_10198428;GENIC=0,NC_060064.1_10198535_10198536;GENIC=0,NC_060064.1_10198520_10198521;GENIC=0
NC_060064.1	10199262	10199476	NC_060064.1_10199263_10199456;GENIC=0,NC_060064.1_10199476_10199477;GENIC=0,NC_060064.1_10199458_10199459;GENIC=0,NC_060064.1_10199473_10199474;GENIC=0,NC_060064.1_10199467_10199468;GENIC=0
NC_060064.1	10200489	10200609	NC_060064.1_10200504_10200746;GENIC=0
NC_060064.1	10200641	10200761	NC_060064.1_10200504_10200746;GENIC=0
NC_060064.1	10236086	10236206	NC_060064.1_10236087_10236208;GENIC=1
NC_060064.1	10236393	10236513	NC_060064.1_10236394_10236515;GENIC=1
NC_060064.1	10238473	10238593	NC_060064.1_10238474_10238595;GENIC=1
NC_060064.1	10286472	10286592	NC_060064.1_10286487_10286726;GENIC=1
NC_060064.1	10287373	10287493	NC_060064.1_10287440_10287441;GENIC=1,NC_060064.1_10287427_10287428;GENIC=1
NC_060064.1	10323966	10324086	NC_060064.1_10323967_10324088;GENIC=1
NC_060064.1	10328071	10328302	NC_060064.1_10328072_10328303;GENIC=1
NC_060064.1	10332046	10332166	NC_060064.1_10332047_10332168;GENIC=1
NC_060064.1	10355559	10355825	NC_060064.1_10355705_10355826;GENIC=1,NC_060064.1_10355560_10355681;GENIC=1
NC_060064.1	10395868	10396168	NC_060064.1_10395869_10396169;GENIC=1
NC_060064.1	10405524	10405644	NC_060064.1_10405525_10405646;GENIC=0
NC_060064.1	10406007	10406127	NC_060064.1_10406048_10406049;GENIC=0
NC_060064.1	10420451	10420571	NC_060064.1_10420452_10420573;GENIC=1
NC_060064.1	10440247	10440367	NC_060064.1_10440142_10440352;GENIC=0
NC_060064.1	10449097	10449217	NC_060064.1_10449098_10449219;GENIC=1
NC_060064.1	10474749	10474869	NC_060064.1_10474750_10474871;GENIC=1
NC_060064.1	10499488	10499608	NC_060064.1_10499489_10499610;GENIC=1
NC_060064.1	10502859	10503177	NC_060064.1_10502860_10503178;GENIC=0
NC_060064.1	10525111	10525231	NC_060064.1_10525112_10525233;GENIC=1
NC_060064.1	10536839	10536959	NC_060064.1_10536840_10536961;GENIC=1
NC_060064.1	10574627	10574747	NC_060064.1_10574628_10574749;GENIC=1
NC_060064.1	10575406	10575526	NC_060064.1_10575407_10575528;GENIC=1
NC_060064.1	10583971	10584234	NC_060064.1_10583972_10584235;GENIC=1
NC_060064.1	10606238	10606443	NC_060064.1_10606239_10606444;GENIC=0
NC_060064.1	10618267	10618387	NC_060064.1_10618268_10618389;GENIC=1
NC_060064.1	10621810	10621930	NC_060064.1_10621811_10621932;GENIC=1
NC_060064.1	10632831	10632951	NC_060064.1_10632844_10632965;GENIC=1
NC_060064.1	10635066	10635500	NC_060064.1_10635067_10635501;GENIC=1
NC_060064.1	10641370	10641490	NC_060064.1_10641371_10641492;GENIC=1
NC_060064.1	10798009	10798202	NC_060064.1_10797905_10798203;GENIC=0
NC_060064.1	10920099	10920361	NC_060064.1_10920241_10920362;GENIC=0,NC_060064.1_10920100_10920221;GENIC=0
NC_060064.1	10922790	10923323	NC_060064.1_10922917_10923038;GENIC=0,NC_060064.1_10923044_10923324;GENIC=0,NC_060064.1_10922791_10922912;GENIC=0
NC_060064.1	11215972	11216307	NC_060064.1_11215973_11216308;GENIC=1
NC_060064.1	11229529	11229649	NC_060064.1_11229530_11229651;GENIC=1
NC_060064.1	11233069	11233189	NC_060064.1_11233070_11233191;GENIC=1
NC_060064.1	11235632	11235752	NC_060064.1_11235633_11235754;GENIC=1
NC_060064.1	11235908	11236028	NC_060064.1_11235909_11236030;GENIC=1
NC_060064.1	11242844	11242964	NC_060064.1_11242845_11242966;GENIC=1
NC_060064.1	11243669	11243789	NC_060064.1_11243670_11243791;GENIC=1
NC_060064.1	11249113	11249233	NC_060064.1_11249114_11249235;GENIC=1
NC_060064.1	11250249	11250369	NC_060064.1_11250250_11250371;GENIC=1
NC_060064.1	11256991	11257157	NC_060064.1_11256992_11257158;GENIC=1
NC_060064.1	11257524	11257644	NC_060064.1_11257525_11257646;GENIC=1
NC_060064.1	11263907	11264027	NC_060064.1_11263908_11264029;GENIC=1
NC_060064.1	11280063	11280360	NC_060064.1_11280240_11280361;GENIC=0,NC_060064.1_11280064_11280238;GENIC=0
NC_060064.1	11298329	11298449	NC_060064.1_11298330_11298451;GENIC=1
NC_060064.1	11310974	11311094	NC_060064.1_11310975_11311096;GENIC=0
NC_060064.1	11331231	11331351	NC_060064.1_11331232_11331353;GENIC=1
NC_060064.1	11332390	11332510	NC_060064.1_11332391_11332512;GENIC=1
NC_060064.1	11346283	11346403	NC_060064.1_11346284_11346405;GENIC=1
NC_060064.1	11376346	11376466	NC_060064.1_11376347_11376468;GENIC=1
NC_060064.1	11399778	11399898	NC_060064.1_11399779_11399900;GENIC=1
NC_060064.1	11402903	11403023	NC_060064.1_11402904_11403025;GENIC=0
NC_060064.1	11416369	11416489	NC_060064.1_11416370_11416491;GENIC=1
NC_060064.1	11435374	11435494	NC_060064.1_11435375_11435496;GENIC=1
NC_060064.1	11469363	11469483	NC_060064.1_11469364_11469485;GENIC=1
NC_060064.1	11498430	11498550	NC_060064.1_11498431_11498552;GENIC=1
NC_060064.1	11533442	11533587	NC_060064.1_11533443_11533588;GENIC=1
NC_060064.1	11534472	11534628	NC_060064.1_11534473_11534629;GENIC=1
NC_060064.1	11537063	11537183	NC_060064.1_11537064_11537185;GENIC=1
NC_060064.1	11555272	11555392	NC_060064.1_11555273_11555394;GENIC=1
NC_060064.1	11583728	11583848	NC_060064.1_11583729_11583850;GENIC=1
NC_060064.1	11604004	11604124	NC_060064.1_11604123_11604124;GENIC=1,NC_060064.1_11604111_11604112;GENIC=1
NC_060064.1	11605575	11605695	NC_060064.1_11605576_11605697;GENIC=1
NC_060064.1	11623563	11623733	NC_060064.1_11623564_11623734;GENIC=0
NC_060064.1	11639410	11639530	NC_060064.1_11639411_11639532;GENIC=1
NC_060064.1	11657370	11657490	NC_060064.1_11657371_11657492;GENIC=1
NC_060064.1	11681341	11681461	NC_060064.1_11681342_11681463;GENIC=1
NC_060064.1	11691776	11691896	NC_060064.1_11691777_11691898;GENIC=1
NC_060064.1	11733162	11733282	NC_060064.1_11733163_11733284;GENIC=1
NC_060064.1	11742954	11743074	NC_060064.1_11742955_11743076;GENIC=1
NC_060064.1	11764522	11764642	NC_060064.1_11764523_11764644;GENIC=1
NC_060064.1	11776353	11776473	NC_060064.1_11776354_11776475;GENIC=1
NC_060064.1	11788020	11788140	NC_060064.1_11788010_11788131;GENIC=1
NC_060064.1	11791037	11791157	NC_060064.1_11791038_11791159;GENIC=1
NC_060064.1	11802819	11802939	NC_060064.1_11802820_11802941;GENIC=1
NC_060064.1	11849135	11849343	NC_060064.1_11849136_11849344;GENIC=1
NC_060064.1	11849906	11850026	NC_060064.1_11849907_11850028;GENIC=1
NC_060064.1	11857860	11857980	NC_060064.1_11857845_11857966;GENIC=0
NC_060064.1	11878949	11879069	NC_060064.1_11878950_11879071;GENIC=1
NC_060064.1	11893088	11893208	NC_060064.1_11893089_11893210;GENIC=1
NC_060064.1	11910083	11910203	NC_060064.1_11910084_11910326;GENIC=1
NC_060064.1	11910205	11910325	NC_060064.1_11910084_11910326;GENIC=1
NC_060064.1	11947190	11947470	NC_060064.1_11947359_11947480;GENIC=0,NC_060064.1_11947181_11947355;GENIC=0
NC_060064.1	11962593	11962713	NC_060064.1_11962594_11962715;GENIC=0
NC_060064.1	11978604	11978724	NC_060064.1_11978605_11978726;GENIC=1
NC_060064.1	12027634	12027789	NC_060064.1_12027635_12027790;GENIC=1
NC_060064.1	12054131	12054251	NC_060064.1_12054132_12054253;GENIC=1
NC_060064.1	12083774	12083894	NC_060064.1_12083775_12083896;GENIC=1
NC_060064.1	12092473	12092593	NC_060064.1_12092474_12092595;GENIC=1
NC_060064.1	12093591	12093711	NC_060064.1_12093592_12093713;GENIC=1
NC_060064.1	12149427	12149547	NC_060064.1_12149428_12149549;GENIC=1
NC_060064.1	12150560	12150680	NC_060064.1_12150561_12150682;GENIC=1
NC_060064.1	12170155	12170275	NC_060064.1_12170156_12170277;GENIC=1
NC_060064.1	12182163	12182283	NC_060064.1_12182164_12182285;GENIC=1
NC_060064.1	12199464	12199584	NC_060064.1_12199465_12199586;GENIC=1
NC_060064.1	12209930	12210110	NC_060064.1_12209931_12209932;GENIC=1,NC_060064.1_12209956_12209957;GENIC=1,NC_060064.1_12209990_12210111;GENIC=1,NC_060064.1_12209952_12209953;GENIC=1,NC_060064.1_12209933_12209934;GENIC=1,NC_060064.1_12209940_12209941;GENIC=1,NC_060064.1_12209948_12209949;GENIC=1
NC_060064.1	12282571	12282691	NC_060064.1_12282572_12282693;GENIC=1
NC_060064.1	12329472	12329592	NC_060064.1_12329582_12329583;GENIC=0
NC_060064.1	12343197	12343317	NC_060064.1_12343198_12343319;GENIC=1
NC_060064.1	12344291	12344411	NC_060064.1_12344292_12344413;GENIC=1
NC_060064.1	12350489	12350609	NC_060064.1_12350490_12350611;GENIC=1
NC_060064.1	12351263	12351383	NC_060064.1_12351264_12351385;GENIC=1
NC_060064.1	12353493	12353613	NC_060064.1_12353494_12353615;GENIC=1
NC_060064.1	12356836	12357217	NC_060064.1_12356837_12357218;GENIC=1
NC_060064.1	12368997	12369117	NC_060064.1_12368998_12369119;GENIC=1
NC_060064.1	12384522	12384642	NC_060064.1_12384523_12384644;GENIC=0
NC_060064.1	12408842	12408962	NC_060064.1_12408843_12408964;GENIC=1
NC_060064.1	12422067	12422187	NC_060064.1_12422068_12422189;GENIC=1
NC_060064.1	12453786	12453906	NC_060064.1_12453771_12453892;GENIC=1
NC_060064.1	12473285	12473405	NC_060064.1_12473300_12473477;GENIC=0
NC_060064.1	12478934	12479105	NC_060064.1_12478935_12479106;GENIC=1
NC_060064.1	12504266	12504386	NC_060064.1_12504267_12504388;GENIC=1
NC_060064.1	12523094	12523214	NC_060064.1_12523095_12523216;GENIC=1
NC_060064.1	12539324	12539444	NC_060064.1_12539325_12539446;GENIC=1
NC_060064.1	12543234	12543354	NC_060064.1_12543235_12543356;GENIC=1
NC_060064.1	12563657	12563777	NC_060064.1_12563653_12563783;GENIC=0
NC_060064.1	12609451	12609571	NC_060064.1_12609466_12609858;GENIC=0
NC_060064.1	12628181	12628301	NC_060064.1_12628182_12628303;GENIC=0
NC_060064.1	12633514	12633686	NC_060064.1_12633515_12633687;GENIC=1
NC_060064.1	12649042	12649162	NC_060064.1_12649041_12649166;GENIC=1
NC_060064.1	12650675	12651115	NC_060064.1_12650943_12651116;GENIC=1,NC_060064.1_12650676_12650942;GENIC=1
NC_060064.1	12718454	12718649	NC_060064.1_12718455_12718650;GENIC=1
NC_060064.1	12748427	12748547	NC_060064.1_12748428_12748549;GENIC=0
NC_060064.1	12759777	12759897	NC_060064.1_12759780_12759901;GENIC=1
NC_060064.1	12760392	12760512	NC_060064.1_12760393_12760514;GENIC=1
NC_060064.1	12795268	12795388	NC_060064.1_12795269_12795390;GENIC=1
NC_060064.1	12795511	12795631	NC_060064.1_12795512_12795633;GENIC=1
NC_060064.1	12817929	12818150	NC_060064.1_12817930_12818151;GENIC=1
NC_060064.1	12818231	12818351	NC_060064.1_12818232_12818353;GENIC=1
NC_060064.1	12818560	12818680	NC_060064.1_12818561_12818682;GENIC=1
NC_060064.1	12828259	12828379	NC_060064.1_12828260_12828381;GENIC=1
NC_060064.1	12843083	12843203	NC_060064.1_12843098_12843219;GENIC=0
NC_060064.1	12853070	12853288	NC_060064.1_12853071_12853289;GENIC=1
NC_060064.1	12877326	12877446	NC_060064.1_12877327_12877448;GENIC=1
NC_060064.1	12886389	12886509	NC_060064.1_12886390_12886511;GENIC=0
NC_060064.1	12913240	12913360	NC_060064.1_12913241_12913362;GENIC=1
NC_060064.1	12925289	12925409	NC_060064.1_12925290_12925411;GENIC=1
NC_060064.1	12949428	12949548	NC_060064.1_12949429_12949550;GENIC=1
NC_060064.1	12963433	12963553	NC_060064.1_12963434_12963555;GENIC=1
NC_060064.1	12982672	12982847	NC_060064.1_12982673_12982848;GENIC=1
NC_060064.1	12993957	12994077	NC_060064.1_12993942_12994063;GENIC=1
NC_060064.1	13011271	13011391	NC_060064.1_13011272_13011393;GENIC=1
NC_060064.1	13038001	13038121	NC_060064.1_13038002_13038123;GENIC=0
NC_060064.1	13061763	13061883	NC_060064.1_13061764_13061885;GENIC=0
NC_060064.1	13119006	13119126	NC_060064.1_13119007_13119128;GENIC=1
NC_060064.1	13119858	13119978	NC_060064.1_13119859_13119980;GENIC=1
NC_060064.1	13131907	13132027	NC_060064.1_13131892_13132013;GENIC=1
NC_060064.1	13149135	13149255	NC_060064.1_13149136_13149257;GENIC=1
NC_060064.1	13158445	13158565	NC_060064.1_13158446_13158567;GENIC=1
NC_060064.1	13179041	13179183	NC_060064.1_13179042_13179184;GENIC=1
NC_060064.1	13209499	13209619	NC_060064.1_13209500_13209621;GENIC=1
NC_060064.1	13215800	13215920	NC_060064.1_13215801_13215922;GENIC=1
NC_060064.1	13247422	13247542	NC_060064.1_13247423_13247544;GENIC=0
NC_060064.1	13263540	13263660	NC_060064.1_13263541_13263662;GENIC=1
NC_060064.1	13264064	13264184	NC_060064.1_13264065_13264186;GENIC=1
NC_060064.1	13282713	13283005	NC_060064.1_13282714_13283006;GENIC=0
NC_060064.1	13357693	13357813	NC_060064.1_13357695_13357816;GENIC=1
NC_060064.1	13361063	13361183	NC_060064.1_13361064_13361185;GENIC=0
NC_060064.1	13363161	13363281	NC_060064.1_13363162_13363283;GENIC=1
NC_060064.1	13367543	13367663	NC_060064.1_13367544_13367665;GENIC=1
NC_060064.1	13382690	13382810	NC_060064.1_13382691_13382812;GENIC=1
NC_060064.1	13396922	13397042	NC_060064.1_13396923_13397044;GENIC=0
NC_060064.1	13412454	13412574	NC_060064.1_13412455_13412576;GENIC=1
NC_060064.1	13444912	13445032	NC_060064.1_13444913_13445034;GENIC=1
NC_060064.1	13448181	13448301	NC_060064.1_13448182_13448303;GENIC=1
NC_060064.1	13471352	13471472	NC_060064.1_13471353_13471474;GENIC=1
NC_060064.1	13492796	13492916	NC_060064.1_13492796_13492917;GENIC=1
NC_060064.1	13494001	13494121	NC_060064.1_13494002_13494123;GENIC=1
NC_060064.1	13534520	13534640	NC_060064.1_13534521_13534642;GENIC=1
NC_060064.1	13538698	13538818	NC_060064.1_13538699_13538820;GENIC=1
NC_060064.1	13554179	13554299	NC_060064.1_13554180_13554301;GENIC=1
NC_060064.1	13578110	13578230	NC_060064.1_13578111_13578232;GENIC=1
NC_060064.1	13588115	13588235	NC_060064.1_13588116_13588237;GENIC=1
NC_060064.1	13617776	13617896	NC_060064.1_13617777_13617898;GENIC=1
NC_060064.1	13649554	13649674	NC_060064.1_13649555_13649676;GENIC=1
NC_060064.1	13651761	13651881	NC_060064.1_13651762_13651883;GENIC=1
NC_060064.1	13662259	13662379	NC_060064.1_13662260_13662381;GENIC=1
NC_060064.1	13707302	13707422	NC_060064.1_13707303_13707424;GENIC=1
NC_060064.1	13720395	13720515	NC_060064.1_13720396_13720517;GENIC=1
NC_060064.1	13740337	13740457	NC_060064.1_13740338_13740459;GENIC=1
NC_060064.1	13784972	13785116	NC_060064.1_13784973_13785117;GENIC=1
NC_060064.1	13788243	13788363	NC_060064.1_13788244_13788365;GENIC=1
NC_060064.1	13790530	13790650	NC_060064.1_13790531_13790652;GENIC=1
NC_060064.1	13791825	13791945	NC_060064.1_13791890_13791891;GENIC=0,NC_060064.1_13791918_13791919;GENIC=0,NC_060064.1_13791893_13791894;GENIC=0
NC_060064.1	13803079	13803199	NC_060064.1_13803080_13803201;GENIC=1
NC_060064.1	13824976	13825149	NC_060064.1_13824965_13825150;GENIC=1
NC_060064.1	13825403	13825523	NC_060064.1_13825404_13825525;GENIC=1
NC_060064.1	13962504	13962624	NC_060064.1_13962505_13962626;GENIC=1
NC_060064.1	13975615	13975735	NC_060064.1_13975616_13975737;GENIC=1
NC_060064.1	13983840	13983960	NC_060064.1_13983841_13983962;GENIC=1
NC_060064.1	14012634	14012754	NC_060064.1_14012635_14012756;GENIC=1
NC_060064.1	14031417	14031537	NC_060064.1_14031418_14031539;GENIC=1
NC_060064.1	14041947	14042067	NC_060064.1_14041945_14042072;GENIC=1
NC_060064.1	14082109	14082229	NC_060064.1_14082108_14082233;GENIC=1
NC_060064.1	14093569	14093689	NC_060064.1_14093570_14093691;GENIC=1
NC_060064.1	14133429	14133549	NC_060064.1_14133430_14133551;GENIC=1
NC_060064.1	14134168	14134288	NC_060064.1_14134169_14134290;GENIC=1
NC_060064.1	14143129	14143249	NC_060064.1_14143144_14143265;GENIC=1
NC_060064.1	14163450	14163611	NC_060064.1_14163451_14163612;GENIC=1
NC_060064.1	14184110	14184230	NC_060064.1_14184111_14184232;GENIC=1
NC_060064.1	14186463	14186583	NC_060064.1_14186478_14186705;GENIC=0
NC_060064.1	14186600	14186720	NC_060064.1_14186478_14186705;GENIC=0
NC_060064.1	14221855	14221975	NC_060064.1_14221856_14221977;GENIC=1
NC_060064.1	14233069	14233189	NC_060064.1_14233070_14233191;GENIC=1
NC_060064.1	14247864	14247984	NC_060064.1_14247865_14247986;GENIC=1
NC_060064.1	14263744	14263962	NC_060064.1_14263745_14263963;GENIC=1
NC_060064.1	14275110	14275230	NC_060064.1_14275111_14275232;GENIC=1
NC_060064.1	14293751	14293871	NC_060064.1_14293752_14293873;GENIC=1
NC_060064.1	14294625	14294745	NC_060064.1_14294626_14294747;GENIC=1
NC_060064.1	14317621	14317741	NC_060064.1_14317644_14317645;GENIC=0
NC_060064.1	14317776	14317896	NC_060064.1_14317865_14317866;GENIC=0
NC_060064.1	14321978	14322098	NC_060064.1_14321979_14322100;GENIC=1
NC_060064.1	14332609	14332729	NC_060064.1_14332610_14332731;GENIC=1
NC_060064.1	14397055	14397258	NC_060064.1_14397040_14397259;GENIC=0
NC_060064.1	14440768	14440888	NC_060064.1_14440769_14440890;GENIC=0
NC_060064.1	14442619	14442769	NC_060064.1_14442760_14442761;GENIC=0,NC_060064.1_14442620_14442741;GENIC=0,NC_060064.1_14442748_14442749;GENIC=0,NC_060064.1_14442752_14442753;GENIC=0,NC_060064.1_14442770_14442771;GENIC=0,NC_060064.1_14442783_14442784;GENIC=0,NC_060064.1_14442763_14442765;GENIC=0,NC_060064.1_14442758_14442759;GENIC=0,NC_060064.1_14442777_14442778;GENIC=0
NC_060064.1	14449522	14449752	NC_060064.1_14449523_14449753;GENIC=1
NC_060064.1	14476971	14477091	NC_060064.1_14476972_14477093;GENIC=1
NC_060064.1	14478716	14479017	NC_060064.1_14478717_14478874;GENIC=1,NC_060064.1_14478897_14479018;GENIC=1
NC_060064.1	14579517	14579637	NC_060064.1_14579518_14579639;GENIC=1
NC_060064.1	14619413	14619533	NC_060064.1_14619414_14619535;GENIC=1
NC_060064.1	14620442	14620562	NC_060064.1_14620443_14620564;GENIC=1
NC_060064.1	14634281	14634401	NC_060064.1_14634282_14634403;GENIC=1
NC_060064.1	14635735	14635855	NC_060064.1_14635736_14635857;GENIC=1
NC_060064.1	14655000	14655217	NC_060064.1_14655001_14655218;GENIC=1
NC_060064.1	14660625	14660745	NC_060064.1_14660626_14660747;GENIC=1
NC_060064.1	14688392	14688512	NC_060064.1_14688393_14688514;GENIC=1
NC_060064.1	14717788	14717908	NC_060064.1_14717789_14717910;GENIC=1
NC_060064.1	14732091	14732211	NC_060064.1_14732092_14732213;GENIC=1
NC_060064.1	14752506	14752626	NC_060064.1_14752507_14752628;GENIC=1
NC_060064.1	14773143	14773263	NC_060064.1_14773144_14773265;GENIC=1
NC_060064.1	14774473	14774593	NC_060064.1_14774504_14774505;GENIC=1,NC_060064.1_14774498_14774499;GENIC=1,NC_060064.1_14774483_14774484;GENIC=1,NC_060064.1_14774525_14774526;GENIC=1,NC_060064.1_14774522_14774523;GENIC=1
NC_060064.1	14793794	14793914	NC_060064.1_14793795_14793916;GENIC=1
NC_060064.1	14794084	14794204	NC_060064.1_14794085_14794206;GENIC=1
NC_060064.1	14810269	14810389	NC_060064.1_14810270_14810391;GENIC=1
NC_060064.1	14859375	14859495	NC_060064.1_14859376_14859497;GENIC=1
NC_060064.1	14917430	14917550	NC_060064.1_14917431_14917552;GENIC=1
NC_060064.1	14920192	14920312	NC_060064.1_14920193_14920314;GENIC=1
NC_060064.1	14921340	14921460	NC_060064.1_14921341_14921462;GENIC=1
NC_060064.1	14931378	14931498	NC_060064.1_14931379_14931500;GENIC=1
NC_060064.1	14940278	14940398	NC_060064.1_14940279_14940400;GENIC=1
NC_060064.1	14985231	14985351	NC_060064.1_14985161_14985336;GENIC=0
NC_060064.1	14985710	14985830	NC_060064.1_14985711_14985832;GENIC=1
NC_060064.1	15011103	15011223	NC_060064.1_15011104_15011225;GENIC=1
NC_060064.1	15020304	15020424	NC_060064.1_15020305_15020426;GENIC=1
NC_060064.1	15065006	15065126	NC_060064.1_15065007_15065128;GENIC=1
NC_060064.1	15080280	15080400	NC_060064.1_15080281_15080402;GENIC=1
NC_060064.1	15095388	15095508	NC_060064.1_15095389_15095510;GENIC=0
NC_060064.1	15112299	15112419	NC_060064.1_15112300_15112421;GENIC=1
NC_060064.1	15133461	15133621	NC_060064.1_15133462_15133622;GENIC=1
NC_060064.1	15144786	15144906	NC_060064.1_15144787_15144908;GENIC=1
NC_060064.1	15160145	15160265	NC_060064.1_15160146_15160267;GENIC=1
NC_060064.1	15171034	15171219	NC_060064.1_15171049_15171234;GENIC=0
NC_060064.1	15226537	15226657	NC_060064.1_15226538_15226659;GENIC=1
NC_060064.1	15227528	15227648	NC_060064.1_15227529_15227650;GENIC=1
NC_060064.1	15229258	15229378	NC_060064.1_15229259_15229380;GENIC=1
NC_060064.1	15255358	15255478	NC_060064.1_15255358_15255481;GENIC=1
NC_060064.1	15255656	15255776	NC_060064.1_15255657_15255778;GENIC=1
NC_060064.1	15283538	15283658	NC_060064.1_15283539_15283660;GENIC=1
NC_060064.1	15291766	15291886	NC_060064.1_15291767_15291888;GENIC=1
NC_060064.1	15295840	15295960	NC_060064.1_15295841_15295962;GENIC=0
NC_060064.1	15328824	15328944	NC_060064.1_15328825_15328946;GENIC=1
NC_060064.1	15340807	15340927	NC_060064.1_15340808_15340929;GENIC=1
NC_060064.1	15351068	15351188	NC_060064.1_15351170_15351171;GENIC=0,NC_060064.1_15351122_15351123;GENIC=0,NC_060064.1_15351186_15351187;GENIC=0,NC_060064.1_15351128_15351129;GENIC=0,NC_060064.1_15351153_15351154;GENIC=0
NC_060064.1	15377728	15377848	NC_060064.1_15377729_15377850;GENIC=0
NC_060064.1	15425576	15425696	NC_060064.1_15425577_15425698;GENIC=1
NC_060064.1	15428338	15428458	NC_060064.1_15428339_15428460;GENIC=1
NC_060064.1	15428671	15428791	NC_060064.1_15428672_15428793;GENIC=1
NC_060064.1	15435323	15435443	NC_060064.1_15435324_15435445;GENIC=1
NC_060064.1	15451292	15451412	NC_060064.1_15451293_15451414;GENIC=1
NC_060064.1	15456856	15457060	NC_060064.1_15456857_15457061;GENIC=1
NC_060064.1	15485541	15485703	NC_060064.1_15485542_15485704;GENIC=1
NC_060064.1	15496649	15496913	NC_060064.1_15496650_15496914;GENIC=1
NC_060064.1	15527033	15527153	NC_060064.1_15527034_15527155;GENIC=1
NC_060064.1	15541403	15541673	NC_060064.1_15541404_15541674;GENIC=1
NC_060064.1	15546466	15546888	NC_060064.1_15546467_15546889;GENIC=1
NC_060064.1	15561381	15561501	NC_060064.1_15561406_15561407;GENIC=0
NC_060064.1	15562171	15562291	NC_060064.1_15562172_15562293;GENIC=1
NC_060064.1	15585950	15586070	NC_060064.1_15585951_15586072;GENIC=1
NC_060064.1	15607278	15607398	NC_060064.1_15607034_15607383;GENIC=0
NC_060064.1	15619710	15619830	NC_060064.1_15619711_15619832;GENIC=1
NC_060064.1	15628345	15628465	NC_060064.1_15628346_15628467;GENIC=1
NC_060064.1	15656833	15657014	NC_060064.1_15656834_15657015;GENIC=1
NC_060064.1	15677688	15677808	NC_060064.1_15677689_15677810;GENIC=1
NC_060064.1	15689420	15689540	NC_060064.1_15689421_15689542;GENIC=1
NC_060064.1	15703448	15703568	NC_060064.1_15703449_15703570;GENIC=1
NC_060064.1	15730497	15730617	NC_060064.1_15730498_15730619;GENIC=1
NC_060064.1	15742747	15743006	NC_060064.1_15742977_15742978;GENIC=0,NC_060064.1_15742979_15742980;GENIC=0,NC_060064.1_15742960_15742961;GENIC=0,NC_060064.1_15742964_15742965;GENIC=0,NC_060064.1_15742971_15742972;GENIC=0,NC_060064.1_15742991_15742992;GENIC=0,NC_060064.1_15742948_15742949;GENIC=0,NC_060064.1_15743000_15743001;GENIC=0,NC_060064.1_15742951_15742952;GENIC=0,NC_060064.1_15742988_15742989;GENIC=0,NC_060064.1_15743006_15743007;GENIC=0,NC_060064.1_15742748_15742936;GENIC=0,NC_060064.1_15742995_15742996;GENIC=0,NC_060064.1_15743003_15743004;GENIC=0
NC_060064.1	15755469	15755589	NC_060064.1_15755470_15755591;GENIC=1
NC_060064.1	15773308	15773428	NC_060064.1_15773309_15773430;GENIC=1
NC_060064.1	15786690	15786810	NC_060064.1_15786691_15786812;GENIC=1
NC_060064.1	15805005	15805125	NC_060064.1_15805006_15805127;GENIC=1
NC_060064.1	15805645	15805765	NC_060064.1_15805646_15805767;GENIC=1
NC_060064.1	15819004	15819124	NC_060064.1_15819005_15819126;GENIC=1
NC_060064.1	15836911	15837129	NC_060064.1_15836912_15837130;GENIC=1
NC_060064.1	15858952	15859147	NC_060064.1_15858953_15859148;GENIC=1
NC_060064.1	15924805	15925192	NC_060064.1_15925011_15925193;GENIC=1,NC_060064.1_15924806_15925006;GENIC=1
NC_060064.1	15937130	15937250	NC_060064.1_15937131_15937252;GENIC=0
NC_060064.1	15975723	15975843	NC_060064.1_15975724_15975845;GENIC=1
NC_060064.1	15990191	15990362	NC_060064.1_15990192_15990363;GENIC=1
NC_060064.1	16018984	16019104	NC_060064.1_16018985_16019106;GENIC=1
NC_060064.1	16048914	16049034	NC_060064.1_16048911_16049039;GENIC=1
NC_060064.1	16067370	16067650	NC_060064.1_16067371_16067651;GENIC=0
NC_060064.1	16097214	16097334	NC_060064.1_16097215_16097336;GENIC=1
NC_060064.1	16098158	16098278	NC_060064.1_16098159_16098280;GENIC=1
NC_060064.1	16111103	16111223	NC_060064.1_16111104_16111225;GENIC=1
NC_060064.1	16142512	16142632	NC_060064.1_16142513_16142634;GENIC=1
NC_060064.1	16160240	16160360	NC_060064.1_16160241_16160362;GENIC=1
NC_060064.1	16161486	16161606	NC_060064.1_16161487_16161608;GENIC=1
NC_060064.1	16193061	16193181	NC_060064.1_16193142_16193143;GENIC=1
NC_060064.1	16193531	16193651	NC_060064.1_16193532_16193653;GENIC=1
NC_060064.1	16193825	16194042	NC_060064.1_16193826_16194043;GENIC=1
NC_060064.1	16202962	16203155	NC_060064.1_16203073_16203074;GENIC=0,NC_060064.1_16203112_16203113;GENIC=0,NC_060064.1_16203114_16203115;GENIC=0,NC_060064.1_16203121_16203123;GENIC=0,NC_060064.1_16203131_16203132;GENIC=0,NC_060064.1_16202963_16202964;GENIC=0,NC_060064.1_16203119_16203120;GENIC=0,NC_060064.1_16202998_16202999;GENIC=0,NC_060064.1_16203044_16203045;GENIC=0,NC_060064.1_16203155_16203156;GENIC=0,NC_060064.1_16203001_16203002;GENIC=0,NC_060064.1_16203128_16203129;GENIC=0
NC_060064.1	16212329	16212449	NC_060064.1_16212330_16212451;GENIC=1
NC_060064.1	16229296	16229416	NC_060064.1_16229297_16229539;GENIC=1
NC_060064.1	16229418	16229538	NC_060064.1_16229297_16229539;GENIC=1
NC_060064.1	16245721	16245841	NC_060064.1_16245722_16245843;GENIC=1
NC_060064.1	16255823	16256113	NC_060064.1_16255824_16256114;GENIC=0
NC_060064.1	16280047	16280167	NC_060064.1_16280048_16280169;GENIC=1
NC_060064.1	16295712	16295887	NC_060064.1_16295713_16295888;GENIC=1
NC_060064.1	16295955	16296075	NC_060064.1_16295956_16296077;GENIC=1
NC_060064.1	16312752	16312922	NC_060064.1_16312753_16312923;GENIC=1
NC_060064.1	16331609	16331729	NC_060064.1_16331610_16331731;GENIC=1
NC_060064.1	16333285	16333405	NC_060064.1_16333339_16333340;GENIC=0,NC_060064.1_16333306_16333307;GENIC=0
NC_060064.1	16344912	16345032	NC_060064.1_16344778_16345018;GENIC=0
NC_060064.1	16367929	16368049	NC_060064.1_16367930_16368051;GENIC=1
NC_060064.1	16381300	16381420	NC_060064.1_16381301_16381422;GENIC=1
NC_060064.1	16411368	16411488	NC_060064.1_16411369_16411490;GENIC=1
NC_060064.1	16450753	16450873	NC_060064.1_16450754_16450875;GENIC=0
NC_060064.1	16456559	16456679	NC_060064.1_16456560_16456681;GENIC=1
NC_060064.1	16485304	16485424	NC_060064.1_16485305_16485426;GENIC=0
NC_060064.1	16505550	16505670	NC_060064.1_16505551_16505672;GENIC=1
NC_060064.1	16532858	16532978	NC_060064.1_16532859_16532980;GENIC=1
NC_060064.1	16541756	16541876	NC_060064.1_16541757_16541878;GENIC=1
NC_060064.1	16567966	16568086	NC_060064.1_16567964_16568091;GENIC=0
NC_060064.1	16587672	16588066	NC_060064.1_16587673_16588067;GENIC=1
NC_060064.1	16606029	16606149	NC_060064.1_16606030_16606151;GENIC=1
NC_060064.1	16631353	16631473	NC_060064.1_16631354_16631475;GENIC=1
NC_060064.1	16638391	16638511	NC_060064.1_16638392_16638513;GENIC=1
NC_060064.1	16649993	16650203	NC_060064.1_16649994_16650204;GENIC=1
NC_060064.1	16668472	16668592	NC_060064.1_16668473_16668594;GENIC=1
NC_060064.1	16679722	16679842	NC_060064.1_16679723_16679844;GENIC=1
NC_060064.1	16700549	16700669	NC_060064.1_16700550_16700671;GENIC=1
NC_060064.1	16734618	16734738	NC_060064.1_16734619_16734740;GENIC=1
NC_060064.1	16758988	16759108	NC_060064.1_16758989_16759110;GENIC=1
NC_060064.1	16773272	16773392	NC_060064.1_16773273_16773394;GENIC=1
NC_060064.1	16786724	16786844	NC_060064.1_16786725_16786846;GENIC=1
NC_060064.1	16794267	16794387	NC_060064.1_16794268_16794389;GENIC=1
NC_060064.1	16798805	16798925	NC_060064.1_16798806_16798927;GENIC=1
NC_060064.1	16826299	16826463	NC_060064.1_16826300_16826464;GENIC=1
NC_060064.1	16840236	16840356	NC_060064.1_16840237_16840358;GENIC=0
NC_060064.1	16867598	16867718	NC_060064.1_16867599_16867720;GENIC=1
NC_060064.1	16909849	16910003	NC_060064.1_16909850_16910004;GENIC=1
NC_060064.1	16910079	16910199	NC_060064.1_16910080_16910201;GENIC=1
NC_060064.1	16922001	16922121	NC_060064.1_16922085_16922086;GENIC=0,NC_060064.1_16922038_16922039;GENIC=0,NC_060064.1_16922095_16922096;GENIC=0,NC_060064.1_16922087_16922088;GENIC=0
NC_060064.1	16923536	16923656	NC_060064.1_16923537_16923658;GENIC=1
NC_060064.1	16977922	16978042	NC_060064.1_16977923_16978044;GENIC=1
NC_060064.1	16978166	16978377	NC_060064.1_16978167_16978378;GENIC=1
NC_060064.1	17028599	17028719	NC_060064.1_17028600_17028721;GENIC=1
NC_060064.1	17029178	17029298	NC_060064.1_17029179_17029300;GENIC=1
NC_060064.1	17041979	17042099	NC_060064.1_17041980_17042101;GENIC=1
NC_060064.1	17058922	17059042	NC_060064.1_17058923_17059044;GENIC=1
NC_060064.1	17090883	17091110	NC_060064.1_17090868_17091357;GENIC=1
NC_060064.1	17091113	17091342	NC_060064.1_17090868_17091357;GENIC=1
NC_060064.1	17092913	17093033	NC_060064.1_17092914_17093035;GENIC=0
NC_060064.1	17127999	17128119	NC_060064.1_17128000_17128121;GENIC=1
NC_060064.1	17141591	17141739	NC_060064.1_17141592_17141740;GENIC=1
NC_060064.1	17154457	17154577	NC_060064.1_17154458_17154579;GENIC=1
NC_060064.1	17166761	17166881	NC_060064.1_17166762_17166883;GENIC=1
NC_060064.1	17191710	17191830	NC_060064.1_17191711_17191832;GENIC=1
NC_060064.1	17210944	17211064	NC_060064.1_17210945_17211066;GENIC=1
NC_060064.1	17251254	17251374	NC_060064.1_17251255_17251376;GENIC=1
NC_060064.1	17251527	17251647	NC_060064.1_17251528_17251649;GENIC=1
NC_060064.1	17260559	17260679	NC_060064.1_17260560_17260681;GENIC=1
NC_060064.1	17276010	17276241	NC_060064.1_17276011_17276242;GENIC=1
NC_060064.1	17294723	17294979	NC_060064.1_17294724_17294980;GENIC=1
NC_060064.1	17295054	17295174	NC_060064.1_17295055_17295176;GENIC=0
NC_060064.1	17310643	17310900	NC_060064.1_17310644_17310901;GENIC=0
NC_060064.1	17328315	17328451	NC_060064.1_17328316_17328452;GENIC=1
NC_060064.1	17350123	17350243	NC_060064.1_17350124_17350245;GENIC=1
NC_060064.1	17364661	17364781	NC_060064.1_17364662_17364783;GENIC=1
NC_060064.1	17395268	17395388	NC_060064.1_17395269_17395390;GENIC=0
NC_060064.1	17401612	17401732	NC_060064.1_17401613_17401734;GENIC=1
NC_060064.1	17423638	17423780	NC_060064.1_17423639_17423781;GENIC=0
NC_060064.1	17462822	17462942	NC_060064.1_17462807_17462928;GENIC=1
NC_060064.1	17481639	17481870	NC_060064.1_17481654_17481855;GENIC=0
NC_060064.1	17481974	17482094	NC_060064.1_17481975_17482096;GENIC=0
NC_060064.1	17482649	17482769	NC_060064.1_17482650_17482771;GENIC=0
NC_060064.1	17496465	17496585	NC_060064.1_17496450_17496571;GENIC=1
NC_060064.1	17518583	17518703	NC_060064.1_17518584_17518705;GENIC=1
NC_060064.1	17533147	17533267	NC_060064.1_17533148_17533269;GENIC=1
NC_060064.1	17546070	17546190	NC_060064.1_17546071_17546192;GENIC=1
NC_060064.1	17573646	17573848	NC_060064.1_17573647_17574150;GENIC=1
NC_060064.1	17584438	17584699	NC_060064.1_17584439_17584700;GENIC=0
NC_060064.1	17589968	17590088	NC_060064.1_17589969_17590090;GENIC=1
NC_060064.1	17607761	17607881	NC_060064.1_17607397_17607866;GENIC=0
NC_060064.1	17646580	17646700	NC_060064.1_17646581_17646702;GENIC=1
NC_060064.1	17708230	17708350	NC_060064.1_17708231_17708352;GENIC=1
NC_060064.1	17708487	17708607	NC_060064.1_17708488_17708609;GENIC=1
NC_060064.1	17719293	17719413	NC_060064.1_17719294_17719415;GENIC=1,NC_060064.1_17719417_17719538;GENIC=1
NC_060064.1	17719417	17719537	NC_060064.1_17719294_17719415;GENIC=1,NC_060064.1_17719417_17719538;GENIC=1
NC_060064.1	17747988	17748108	NC_060064.1_17747989_17748110;GENIC=1
NC_060064.1	17748796	17748916	NC_060064.1_17748797_17748918;GENIC=1
NC_060064.1	17758953	17759073	NC_060064.1_17758954_17759075;GENIC=0
NC_060064.1	17775553	17775673	NC_060064.1_17775554_17775675;GENIC=1
NC_060064.1	17803438	17803558	NC_060064.1_17803439_17803560;GENIC=1
NC_060064.1	17814239	17814359	NC_060064.1_17814224_17814345;GENIC=1
NC_060064.1	17838872	17838992	NC_060064.1_17838873_17838994;GENIC=1
NC_060064.1	17894915	17895035	NC_060064.1_17894916_17895037;GENIC=1
NC_060064.1	17895291	17895411	NC_060064.1_17895292_17895413;GENIC=1
NC_060064.1	17896864	17896984	NC_060064.1_17896865_17896986;GENIC=1
NC_060064.1	17897510	17897630	NC_060064.1_17897511_17897632;GENIC=1
NC_060064.1	17898478	17898821	NC_060064.1_17898479_17898822;GENIC=1
NC_060064.1	17905436	17905578	NC_060064.1_17905437_17905579;GENIC=0
NC_060064.1	17923165	17923285	NC_060064.1_17923166_17923287;GENIC=1
NC_060064.1	17956586	17956822	NC_060064.1_17956587_17956823;GENIC=1
NC_060064.1	17982851	17982971	NC_060064.1_17982852_17982973;GENIC=1
NC_060064.1	17986169	17986289	NC_060064.1_17986170_17986291;GENIC=1
NC_060064.1	18005645	18005765	NC_060064.1_18005646_18005767;GENIC=1
NC_060064.1	18030010	18030182	NC_060064.1_18030011_18030183;GENIC=1
NC_060064.1	18044916	18045036	NC_060064.1_18044917_18045038;GENIC=1
NC_060064.1	18059998	18060145	NC_060064.1_18060013_18060146;GENIC=0
NC_060064.1	18076018	18076138	NC_060064.1_18076019_18076140;GENIC=1
NC_060064.1	18084462	18084582	NC_060064.1_18084463_18084584;GENIC=1
NC_060064.1	18110956	18111076	NC_060064.1_18110957_18111078;GENIC=1
NC_060064.1	18128800	18129107	NC_060064.1_18128801_18129108;GENIC=1
NC_060064.1	18140484	18140604	NC_060064.1_18140485_18140606;GENIC=1
NC_060064.1	18147759	18147879	NC_060064.1_18147763_18147884;GENIC=1
NC_060064.1	18197452	18197572	NC_060064.1_18197453_18197574;GENIC=1
NC_060064.1	18236078	18236242	NC_060064.1_18236079_18236243;GENIC=1
NC_060064.1	18241860	18242266	NC_060064.1_18241861_18242091;GENIC=0,NC_060064.1_18242107_18242267;GENIC=0
NC_060064.1	18249304	18249424	NC_060064.1_18249305_18249426;GENIC=1
NC_060064.1	18249928	18250048	NC_060064.1_18249929_18250050;GENIC=1
NC_060064.1	18250098	18250218	NC_060064.1_18250113_18250234;GENIC=1
NC_060064.1	18267179	18267299	NC_060064.1_18267180_18267301;GENIC=1
NC_060064.1	18317100	18317220	NC_060064.1_18317133_18317134;GENIC=1,NC_060064.1_18317130_18317132;GENIC=1,NC_060064.1_18317171_18317172;GENIC=1,NC_060064.1_18317152_18317155;GENIC=1,NC_060064.1_18317149_18317150;GENIC=1,NC_060064.1_18317174_18317175;GENIC=1,NC_060064.1_18317178_18317179;GENIC=1,NC_060064.1_18317158_18317160;GENIC=1,NC_060064.1_18317183_18317185;GENIC=1,NC_060064.1_18317187_18317188;GENIC=1
NC_060064.1	18317275	18317395	NC_060064.1_18317358_18317359;GENIC=1,NC_060064.1_18317356_18317357;GENIC=1,NC_060064.1_18317350_18317351;GENIC=1,NC_060064.1_18317370_18317371;GENIC=1
NC_060064.1	18360778	18360898	NC_060064.1_18360779_18360900;GENIC=1
NC_060064.1	18403028	18403168	NC_060064.1_18403029_18403169;GENIC=1
NC_060064.1	18409932	18410052	NC_060064.1_18409933_18410054;GENIC=1
NC_060064.1	18410344	18410464	NC_060064.1_18410359_18410523;GENIC=1
NC_060064.1	18418099	18418219	NC_060064.1_18418100_18418221;GENIC=1
NC_060064.1	18429274	18429394	NC_060064.1_18429275_18429396;GENIC=1
NC_060064.1	18472970	18473090	NC_060064.1_18472955_18473076;GENIC=1
NC_060064.1	18488844	18488964	NC_060064.1_18488845_18488966;GENIC=1
NC_060064.1	18543452	18543572	NC_060064.1_18543453_18543574;GENIC=1
NC_060064.1	18546065	18546185	NC_060064.1_18546066_18546187;GENIC=1
NC_060064.1	18580921	18581041	NC_060064.1_18580922_18581043;GENIC=1
NC_060064.1	18589558	18589678	NC_060064.1_18589543_18589664;GENIC=1
NC_060064.1	18605695	18605815	NC_060064.1_18605696_18605817;GENIC=1
NC_060064.1	18649141	18649261	NC_060064.1_18649142_18649263;GENIC=1
NC_060064.1	18703555	18703675	NC_060064.1_18703556_18703677;GENIC=1
NC_060064.1	18724950	18725070	NC_060064.1_18724951_18725072;GENIC=1
NC_060064.1	18745461	18745581	NC_060064.1_18745462_18745583;GENIC=1
NC_060064.1	18758277	18758397	NC_060064.1_18758278_18758399;GENIC=1
NC_060064.1	18783949	18784069	NC_060064.1_18783950_18784071;GENIC=1
NC_060064.1	18789425	18789621	NC_060064.1_18789426_18789622;GENIC=1
NC_060064.1	18798469	18798589	NC_060064.1_18798470_18798591;GENIC=1
NC_060064.1	18824414	18824569	NC_060064.1_18824415_18824570;GENIC=1
NC_060064.1	18870396	18870577	NC_060064.1_18870397_18870578;GENIC=1
NC_060064.1	18877286	18877467	NC_060064.1_18877287_18877468;GENIC=1
NC_060064.1	18922715	18922934	NC_060064.1_18922716_18922935;GENIC=1
NC_060064.1	18928918	18929371	NC_060064.1_18929251_18929372;GENIC=1,NC_060064.1_18928919_18929096;GENIC=1,NC_060064.1_18929103_18929224;GENIC=1
NC_060064.1	18940258	18940378	NC_060064.1_18940259_18940380;GENIC=1
NC_060064.1	18945617	18945737	NC_060064.1_18945618_18945739;GENIC=1
NC_060064.1	18968421	18968565	NC_060064.1_18968422_18968566;GENIC=1
NC_060064.1	18983766	18983886	NC_060064.1_18983767_18983888;GENIC=1
NC_060064.1	19005052	19005172	NC_060064.1_19005053_19005174;GENIC=1
NC_060064.1	19009572	19009692	NC_060064.1_19009573_19009694;GENIC=1
NC_060064.1	19029085	19029205	NC_060064.1_19029086_19029207;GENIC=1
NC_060064.1	19029271	19029391	NC_060064.1_19029272_19029393;GENIC=1
NC_060064.1	19030165	19030285	NC_060064.1_19030166_19030287;GENIC=1
NC_060064.1	19046303	19046440	NC_060064.1_19046304_19046441;GENIC=1
NC_060064.1	19047566	19047686	NC_060064.1_19047567_19047688;GENIC=1
NC_060064.1	19049539	19049659	NC_060064.1_19049540_19049661;GENIC=1
NC_060064.1	19049945	19050167	NC_060064.1_19049946_19050168;GENIC=1
NC_060064.1	19059415	19059535	NC_060064.1_19059416_19059537;GENIC=1
NC_060064.1	19069227	19069347	NC_060064.1_19069228_19069349;GENIC=1
NC_060064.1	19075345	19075465	NC_060064.1_19075346_19075467;GENIC=1
NC_060064.1	19121718	19121838	NC_060064.1_19121719_19121840;GENIC=1
NC_060064.1	19129507	19129627	NC_060064.1_19129508_19129629;GENIC=1
NC_060064.1	19130041	19130255	NC_060064.1_19130042_19130256;GENIC=1
NC_060064.1	19130452	19130572	NC_060064.1_19130465_19130586;GENIC=1
NC_060064.1	19133684	19133804	NC_060064.1_19133685_19133806;GENIC=1
NC_060064.1	19137820	19137940	NC_060064.1_19137821_19137942;GENIC=1
NC_060064.1	19138014	19138134	NC_060064.1_19138015_19138136;GENIC=1
NC_060064.1	19212140	19212260	NC_060064.1_19212155_19212350;GENIC=1
NC_060064.1	19294822	19294942	NC_060064.1_19294823_19294944;GENIC=1
NC_060064.1	19312599	19312788	NC_060064.1_19312600_19312789;GENIC=1
NC_060064.1	19387943	19388129	NC_060064.1_19387944_19388130;GENIC=1
NC_060064.1	19388269	19388389	NC_060064.1_19388268_19388392;GENIC=1
NC_060064.1	19424024	19424144	NC_060064.1_19424025_19424146;GENIC=1
NC_060064.1	19428741	19428934	NC_060064.1_19428726_19428935;GENIC=1
NC_060064.1	19445116	19445236	NC_060064.1_19445131_19445252;GENIC=0
NC_060064.1	19446009	19446313	NC_060064.1_19446010_19446314;GENIC=0
NC_060064.1	19449051	19449359	NC_060064.1_19449052_19449360;GENIC=0
NC_060064.1	19472728	19472848	NC_060064.1_19472729_19472850;GENIC=0
NC_060064.1	19472958	19473078	NC_060064.1_19472959_19473080;GENIC=0
NC_060064.1	19539387	19539507	NC_060064.1_19539388_19539509;GENIC=1
NC_060064.1	19580113	19580233	NC_060064.1_19580114_19580235;GENIC=1
NC_060064.1	19581162	19581282	NC_060064.1_19581163_19581284;GENIC=1
NC_060064.1	19605951	19606120	NC_060064.1_19605952_19606121;GENIC=1
NC_060064.1	19606753	19606873	NC_060064.1_19606768_19606889;GENIC=1
NC_060064.1	19693593	19693756	NC_060064.1_19693594_19693757;GENIC=1
NC_060064.1	19696079	19696199	NC_060064.1_19696080_19696201;GENIC=0
NC_060064.1	19713454	19713574	NC_060064.1_19713455_19713576;GENIC=1
NC_060064.1	19721279	19721399	NC_060064.1_19721280_19721401;GENIC=1
NC_060064.1	19744494	19744614	NC_060064.1_19744495_19744616;GENIC=1
NC_060064.1	19746128	19746248	NC_060064.1_19746129_19746250;GENIC=1
NC_060064.1	19784752	19784872	NC_060064.1_19784753_19784874;GENIC=1
NC_060064.1	19786196	19786316	NC_060064.1_19786197_19786318;GENIC=1
NC_060064.1	19787561	19787796	NC_060064.1_19787562_19787797;GENIC=0
NC_060064.1	19787954	19788098	NC_060064.1_19787955_19788099;GENIC=0
NC_060064.1	19815547	19815667	NC_060064.1_19815611_19815612;GENIC=0,NC_060064.1_19815643_19815645;GENIC=0,NC_060064.1_19815596_19815597;GENIC=0,NC_060064.1_19815615_19815616;GENIC=0,NC_060064.1_19815622_19815625;GENIC=0,NC_060064.1_19815600_19815601;GENIC=0,NC_060064.1_19815617_19815618;GENIC=0,NC_060064.1_19815648_19815649;GENIC=0,NC_060064.1_19815631_19815632;GENIC=0,NC_060064.1_19815619_19815620;GENIC=0,NC_060064.1_19815605_19815606;GENIC=0
NC_060064.1	19815770	19815890	NC_060064.1_19815770_19815771;GENIC=0,NC_060064.1_19815826_19815827;GENIC=0,NC_060064.1_19815834_19815835;GENIC=0,NC_060064.1_19815795_19815797;GENIC=0,NC_060064.1_19815806_19815807;GENIC=0,NC_060064.1_19815830_19815833;GENIC=0,NC_060064.1_19815802_19815804;GENIC=0,NC_060064.1_19815818_19815819;GENIC=0,NC_060064.1_19815820_19815821;GENIC=0,NC_060064.1_19815837_19815838;GENIC=0,NC_060064.1_19815799_19815800;GENIC=0,NC_060064.1_19815852_19815853;GENIC=0,NC_060064.1_19815785_19815786;GENIC=0
NC_060064.1	19819522	19819852	NC_060064.1_19819523_19819728;GENIC=0,NC_060064.1_19819732_19819853;GENIC=0
NC_060064.1	19820444	19820564	NC_060064.1_19820459_19820580;GENIC=0
NC_060064.1	19822036	19822232	NC_060064.1_19822037_19822233;GENIC=0
NC_060064.1	19849626	19849746	NC_060064.1_19849627_19849748;GENIC=1
NC_060064.1	19916832	19916952	NC_060064.1_19916833_19916954;GENIC=1
NC_060064.1	19926398	19926518	NC_060064.1_19926399_19926520;GENIC=1
NC_060064.1	19971264	19971384	NC_060064.1_19971265_19971386;GENIC=1
NC_060064.1	19979826	19980212	NC_060064.1_19979827_19979948;GENIC=1,NC_060064.1_19979974_19980213;GENIC=1
NC_060064.1	19980747	19980867	NC_060064.1_19980748_19980869;GENIC=1
NC_060064.1	19980930	19981050	NC_060064.1_19980931_19981052;GENIC=1
NC_060064.1	19987880	19988108	NC_060064.1_19987881_19988109;GENIC=1
NC_060064.1	19988446	19988566	NC_060064.1_19988447_19988568;GENIC=1
NC_060064.1	20006273	20006393	NC_060064.1_20006274_20006395;GENIC=1
NC_060064.1	20026903	20027119	NC_060064.1_20026904_20027120;GENIC=1
NC_060064.1	20056567	20056687	NC_060064.1_20056568_20056689;GENIC=1
NC_060064.1	20096350	20096470	NC_060064.1_20096351_20096472;GENIC=1
NC_060064.1	20110648	20110768	NC_060064.1_20110649_20110770;GENIC=1
NC_060064.1	20114647	20114922	NC_060064.1_20114648_20114923;GENIC=1
NC_060064.1	20140527	20140647	NC_060064.1_20140528_20140649;GENIC=1
NC_060064.1	20168161	20168281	NC_060064.1_20168162_20168283;GENIC=1
NC_060064.1	20192074	20192194	NC_060064.1_20192075_20192196;GENIC=1
NC_060064.1	20221117	20221237	NC_060064.1_20221118_20221239;GENIC=1
NC_060064.1	20221361	20221481	NC_060064.1_20221362_20221483;GENIC=1
NC_060064.1	20236667	20236787	NC_060064.1_20236668_20236789;GENIC=1
NC_060064.1	20237126	20237246	NC_060064.1_20237127_20237248;GENIC=1
NC_060064.1	20238975	20239110	NC_060064.1_20238976_20239111;GENIC=1
NC_060064.1	20263230	20263524	NC_060064.1_20263231_20263525;GENIC=1
NC_060064.1	20272480	20272600	NC_060064.1_20272481_20272602;GENIC=1
NC_060064.1	20326312	20326445	NC_060064.1_20326445_20326446;GENIC=0,NC_060064.1_20326435_20326436;GENIC=0,NC_060064.1_20326440_20326441;GENIC=0,NC_060064.1_20326313_20326434;GENIC=0,NC_060064.1_20326443_20326444;GENIC=0
NC_060064.1	20353242	20353362	NC_060064.1_20353243_20353364;GENIC=0
NC_060064.1	20370853	20370973	NC_060064.1_20370854_20370975;GENIC=1
NC_060064.1	20374127	20374247	NC_060064.1_20374128_20374491;GENIC=0
NC_060064.1	20374249	20374476	NC_060064.1_20374128_20374491;GENIC=0
NC_060064.1	20375680	20375800	NC_060064.1_20375705_20375706;GENIC=0,NC_060064.1_20375692_20375693;GENIC=0,NC_060064.1_20375695_20375696;GENIC=0
NC_060064.1	20381791	20381911	NC_060064.1_20381792_20381913;GENIC=1
NC_060064.1	20391832	20391952	NC_060064.1_20391833_20392027;GENIC=1
NC_060064.1	20449892	20450012	NC_060064.1_20449893_20450014;GENIC=1
NC_060064.1	20514428	20514548	NC_060064.1_20514429_20514550;GENIC=1
NC_060064.1	20555118	20555238	NC_060064.1_20555119_20555240;GENIC=1
NC_060064.1	20596972	20597268	NC_060064.1_20597148_20597269;GENIC=1,NC_060064.1_20596973_20597094;GENIC=1
NC_060064.1	20597890	20598010	NC_060064.1_20597891_20598012;GENIC=1
NC_060064.1	20622842	20623111	NC_060064.1_20622843_20623112;GENIC=1
NC_060064.1	20623197	20623317	NC_060064.1_20623198_20623319;GENIC=1
NC_060064.1	20644297	20644447	NC_060064.1_20644298_20644448;GENIC=1
NC_060064.1	20746818	20746938	NC_060064.1_20746819_20746940;GENIC=1
NC_060064.1	20754155	20754380	NC_060064.1_20754156_20754381;GENIC=1
NC_060064.1	20762096	20762216	NC_060064.1_20762097_20762218;GENIC=1
NC_060064.1	20872233	20872353	NC_060064.1_20872234_20872355;GENIC=1
NC_060064.1	20874811	20874931	NC_060064.1_20874812_20874933;GENIC=1
NC_060064.1	20875123	20875399	NC_060064.1_20875124_20875400;GENIC=1
NC_060064.1	20884919	20885039	NC_060064.1_20884920_20885041;GENIC=1
NC_060064.1	20898087	20898207	NC_060064.1_20898088_20898209;GENIC=1,NC_060064.1_20898214_20898335;GENIC=1
NC_060064.1	20898214	20898334	NC_060064.1_20898088_20898209;GENIC=1,NC_060064.1_20898214_20898335;GENIC=1
NC_060064.1	20926972	20927092	NC_060064.1_20926973_20927094;GENIC=1
NC_060064.1	20951264	20951409	NC_060064.1_20951265_20951410;GENIC=1
NC_060064.1	21004611	21004799	NC_060064.1_21004612_21004800;GENIC=1
NC_060064.1	21005333	21005559	NC_060064.1_21005334_21005560;GENIC=1
NC_060064.1	21005771	21005994	NC_060064.1_21005772_21005995;GENIC=1
NC_060064.1	21006323	21006443	NC_060064.1_21006324_21006445;GENIC=1
NC_060064.1	21009188	21009308	NC_060064.1_21009189_21009373;GENIC=1
NC_060064.1	21009310	21009430	NC_060064.1_21009189_21009373;GENIC=1,NC_060064.1_21009426_21009674;GENIC=1
NC_060064.1	21009432	21009552	NC_060064.1_21009426_21009674;GENIC=1
NC_060064.1	21009553	21009673	NC_060064.1_21009426_21009674;GENIC=1
NC_060064.1	21010118	21010238	NC_060064.1_21010119_21010240;GENIC=1
NC_060064.1	21010604	21010801	NC_060064.1_21010605_21010802;GENIC=1
NC_060064.1	21012425	21012545	NC_060064.1_21012426_21012547;GENIC=0
NC_060064.1	21014470	21014628	NC_060064.1_21014471_21014629;GENIC=1
NC_060064.1	21070107	21070227	NC_060064.1_21070108_21070229;GENIC=1
NC_060064.1	21106539	21106719	NC_060064.1_21106540_21106720;GENIC=1
NC_060064.1	21120368	21120488	NC_060064.1_21120369_21120490;GENIC=1
NC_060064.1	21175689	21175845	NC_060064.1_21175699_21175846;GENIC=0
NC_060064.1	21203221	21203341	NC_060064.1_21203222_21203343;GENIC=1
NC_060064.1	21238234	21238354	NC_060064.1_21238235_21238356;GENIC=1
NC_060064.1	21272194	21272314	NC_060064.1_21272192_21272319;GENIC=1
NC_060064.1	21292204	21292324	NC_060064.1_21292205_21292326;GENIC=1
NC_060064.1	21316931	21317051	NC_060064.1_21316932_21317053;GENIC=0
NC_060064.1	21321438	21321558	NC_060064.1_21321439_21321560;GENIC=1
NC_060064.1	21322874	21322994	NC_060064.1_21322875_21322996;GENIC=1
NC_060064.1	21335386	21335542	NC_060064.1_21335387_21335543;GENIC=1
NC_060064.1	21360320	21360440	NC_060064.1_21360321_21360442;GENIC=1
NC_060064.1	21393660	21393780	NC_060064.1_21393661_21393782;GENIC=1
NC_060064.1	21408276	21408636	NC_060064.1_21408500_21408637;GENIC=1,NC_060064.1_21408277_21408496;GENIC=1
NC_060064.1	21410742	21410922	NC_060064.1_21410743_21410923;GENIC=1
NC_060064.1	21411230	21411436	NC_060064.1_21411231_21411437;GENIC=1
NC_060064.1	21434904	21435024	NC_060064.1_21434905_21435026;GENIC=1
NC_060064.1	21435199	21435319	NC_060064.1_21435195_21435325;GENIC=1
NC_060064.1	21452166	21452286	NC_060064.1_21452167_21452288;GENIC=1
NC_060064.1	21474906	21475026	NC_060064.1_21474907_21475028;GENIC=1
NC_060064.1	21493223	21493563	NC_060064.1_21493385_21493564;GENIC=0,NC_060064.1_21493224_21493365;GENIC=0
NC_060064.1	21519251	21519371	NC_060064.1_21519252_21519373;GENIC=0
NC_060064.1	21529661	21529781	NC_060064.1_21529662_21529783;GENIC=1
NC_060064.1	21549663	21549783	NC_060064.1_21549664_21549785;GENIC=1
NC_060064.1	21595710	21595830	NC_060064.1_21595711_21595832;GENIC=1
NC_060064.1	21597780	21597900	NC_060064.1_21597781_21597902;GENIC=1
NC_060064.1	21598356	21598476	NC_060064.1_21598357_21598478;GENIC=1
NC_060064.1	21610760	21610880	NC_060064.1_21610761_21610882;GENIC=1
NC_060064.1	21639198	21639318	NC_060064.1_21639199_21639320;GENIC=1
NC_060064.1	21667647	21667767	NC_060064.1_21667648_21667769;GENIC=1
NC_060064.1	21711906	21712026	NC_060064.1_21711907_21712028;GENIC=1
NC_060064.1	21716535	21716676	NC_060064.1_21716536_21716677;GENIC=1
NC_060064.1	21732446	21732566	NC_060064.1_21732447_21732568;GENIC=1
NC_060064.1	21751559	21751719	NC_060064.1_21751560_21751720;GENIC=1
NC_060064.1	21774241	21774361	NC_060064.1_21774242_21774363;GENIC=1
NC_060064.1	21778362	21778482	NC_060064.1_21778363_21778484;GENIC=1
NC_060064.1	21782007	21782224	NC_060064.1_21781879_21782225;GENIC=1
NC_060064.1	21813415	21813535	NC_060064.1_21813416_21813537;GENIC=1
NC_060064.1	21831312	21831432	NC_060064.1_21831313_21831434;GENIC=1
NC_060064.1	21843056	21843437	NC_060064.1_21843057_21843438;GENIC=1
NC_060064.1	21844239	21844359	NC_060064.1_21844240_21844361;GENIC=1
NC_060064.1	21867562	21868160	NC_060064.1_21867563_21867783;GENIC=0,NC_060064.1_21867837_21868161;GENIC=0
NC_060064.1	21899477	21899597	NC_060064.1_21899478_21899599;GENIC=1
NC_060064.1	21980010	21980130	NC_060064.1_21979995_21980116;GENIC=1
NC_060064.1	21992467	21992587	NC_060064.1_21992530_21992531;GENIC=1,NC_060064.1_21992518_21992519;GENIC=1,NC_060064.1_21992500_21992501;GENIC=1,NC_060064.1_21992498_21992499;GENIC=1,NC_060064.1_21992527_21992528;GENIC=1,NC_060064.1_21992521_21992522;GENIC=1,NC_060064.1_21992524_21992525;GENIC=1
NC_060064.1	21992620	21992740	NC_060064.1_21992679_21992680;GENIC=1,NC_060064.1_21992692_21992693;GENIC=1,NC_060064.1_21992682_21992683;GENIC=1,NC_060064.1_21992697_21992698;GENIC=1
NC_060064.1	21993071	21993191	NC_060064.1_21993134_21993135;GENIC=1,NC_060064.1_21993128_21993129;GENIC=1,NC_060064.1_21993132_21993133;GENIC=1,NC_060064.1_21993126_21993127;GENIC=1,NC_060064.1_21993136_21993137;GENIC=1
NC_060064.1	22068012	22068217	NC_060064.1_22068013_22068218;GENIC=1
NC_060064.1	22093572	22093692	NC_060064.1_22093573_22093694;GENIC=1
NC_060064.1	22108065	22108185	NC_060064.1_22108066_22108187;GENIC=1
NC_060064.1	22121385	22121590	NC_060064.1_22121386_22121591;GENIC=1
NC_060064.1	22124483	22124843	NC_060064.1_22124484_22124844;GENIC=0
NC_060064.1	22129981	22130187	NC_060064.1_22129982_22130188;GENIC=1
NC_060064.1	22145959	22146079	NC_060064.1_22145960_22146081;GENIC=0
NC_060064.1	22149746	22149866	NC_060064.1_22149747_22149868;GENIC=1
NC_060064.1	22216637	22216757	NC_060064.1_22216638_22216759;GENIC=1
NC_060064.1	22240473	22240699	NC_060064.1_22240474_22240700;GENIC=1
NC_060064.1	22264930	22265104	NC_060064.1_22264931_22265119;GENIC=1
NC_060064.1	22281486	22281606	NC_060064.1_22281487_22281608;GENIC=1
NC_060064.1	22286582	22286795	NC_060064.1_22286567_22286796;GENIC=1
NC_060064.1	22295240	22295471	NC_060064.1_22295300_22295301;GENIC=1,NC_060064.1_22295366_22295595;GENIC=1
NC_060064.1	22295490	22295610	NC_060064.1_22295366_22295595;GENIC=1
NC_060064.1	22308887	22309007	NC_060064.1_22308888_22309009;GENIC=1
NC_060064.1	22349680	22349800	NC_060064.1_22349681_22349802;GENIC=0
NC_060064.1	22349879	22349999	NC_060064.1_22349880_22350001;GENIC=0
NC_060064.1	22363779	22363899	NC_060064.1_22363780_22363901;GENIC=1
NC_060064.1	22383284	22383404	NC_060064.1_22383285_22383406;GENIC=1
NC_060064.1	22384037	22384157	NC_060064.1_22384038_22384159;GENIC=1
NC_060064.1	22426721	22426841	NC_060064.1_22426722_22426843;GENIC=1
NC_060064.1	22541177	22541297	NC_060064.1_22541178_22541299;GENIC=1
NC_060064.1	22565145	22565265	NC_060064.1_22565146_22565267;GENIC=1
NC_060064.1	22577197	22577317	NC_060064.1_22577212_22577609;GENIC=0
NC_060064.1	22579524	22579644	NC_060064.1_22579525_22579646;GENIC=1
NC_060064.1	22580811	22581046	NC_060064.1_22580812_22581047;GENIC=1
NC_060064.1	22601652	22601772	NC_060064.1_22601653_22601774;GENIC=1
NC_060064.1	22658041	22658161	NC_060064.1_22658042_22658163;GENIC=1
NC_060064.1	22663596	22663716	NC_060064.1_22663597_22663718;GENIC=1
NC_060064.1	22678325	22678445	NC_060064.1_22678326_22678447;GENIC=1
NC_060064.1	22727816	22728152	NC_060064.1_22727960_22728153;GENIC=1,NC_060064.1_22727817_22727938;GENIC=1
NC_060064.1	22728225	22728582	NC_060064.1_22728226_22728461;GENIC=1,NC_060064.1_22728462_22728583;GENIC=1
NC_060064.1	22728764	22729059	NC_060064.1_22728765_22728886;GENIC=1,NC_060064.1_22728939_22729060;GENIC=1
NC_060064.1	22731120	22731291	NC_060064.1_22731121_22731292;GENIC=1
NC_060064.1	22740038	22740323	NC_060064.1_22740039_22740324;GENIC=1
NC_060064.1	22761254	22761432	NC_060064.1_22761255_22761433;GENIC=1
NC_060064.1	22766484	22766604	NC_060064.1_22766485_22766606;GENIC=1
NC_060064.1	22767025	22767145	NC_060064.1_22767026_22767147;GENIC=1
NC_060064.1	22797856	22797976	NC_060064.1_22797857_22797978;GENIC=1
NC_060064.1	22819978	22820132	NC_060064.1_22819979_22820133;GENIC=1
NC_060064.1	22833583	22833703	NC_060064.1_22833568_22833689;GENIC=0
NC_060064.1	22849151	22849271	NC_060064.1_22849152_22849273;GENIC=1
NC_060064.1	22875540	22875697	NC_060064.1_22875541_22875698;GENIC=1
NC_060064.1	22877821	22877941	NC_060064.1_22877822_22877943;GENIC=1
NC_060064.1	22897442	22897562	NC_060064.1_22897441_22897566;GENIC=1
NC_060064.1	22900465	22900585	NC_060064.1_22900466_22900587;GENIC=1
NC_060064.1	22903925	22904045	NC_060064.1_22903926_22904047;GENIC=1
NC_060064.1	22957058	22957178	NC_060064.1_22957059_22957180;GENIC=1
NC_060064.1	22975248	22975368	NC_060064.1_22975263_22975458;GENIC=1
NC_060064.1	23029775	23029895	NC_060064.1_23029776_23029897;GENIC=1
NC_060064.1	23107316	23107436	NC_060064.1_23107317_23107438;GENIC=1
NC_060064.1	23147896	23148016	NC_060064.1_23147897_23148127;GENIC=0
NC_060064.1	23341896	23342016	NC_060064.1_23341897_23342018;GENIC=1
NC_060064.1	23348177	23348297	NC_060064.1_23348192_23348658;GENIC=0
NC_060064.1	23348306	23348426	NC_060064.1_23348192_23348658;GENIC=0
NC_060064.1	23348438	23348657	NC_060064.1_23348192_23348658;GENIC=0
NC_060064.1	23354814	23355378	NC_060064.1_23354815_23354954;GENIC=0,NC_060064.1_23354980_23355379;GENIC=0
NC_060064.1	23364672	23364792	NC_060064.1_23364673_23364794;GENIC=1
NC_060064.1	23365491	23365611	NC_060064.1_23365492_23365613;GENIC=1
NC_060064.1	23376261	23376381	NC_060064.1_23376262_23376383;GENIC=1
NC_060064.1	23399352	23399472	NC_060064.1_23399353_23399474;GENIC=1
NC_060064.1	23401336	23401456	NC_060064.1_23401337_23401458;GENIC=1
NC_060064.1	23425895	23426015	NC_060064.1_23425910_23426192;GENIC=0
NC_060064.1	23455482	23455602	NC_060064.1_23455483_23455604;GENIC=1
NC_060064.1	23488369	23488489	NC_060064.1_23488370_23488491;GENIC=1
NC_060064.1	23490253	23490373	NC_060064.1_23490254_23490375;GENIC=1
NC_060064.1	23523466	23523586	NC_060064.1_23523467_23523588;GENIC=1
NC_060064.1	23535726	23535846	NC_060064.1_23535800_23535801;GENIC=0,NC_060064.1_23535794_23535795;GENIC=0
NC_060064.1	23537314	23537501	NC_060064.1_23537299_23537502;GENIC=0
NC_060064.1	23538170	23538290	NC_060064.1_23538171_23538292;GENIC=1
NC_060064.1	23545638	23545758	NC_060064.1_23545639_23545760;GENIC=1
NC_060064.1	23579814	23579934	NC_060064.1_23579815_23579936;GENIC=1
NC_060064.1	23580044	23580195	NC_060064.1_23580045_23580196;GENIC=1
NC_060064.1	23583281	23583401	NC_060064.1_23583282_23583403;GENIC=0
NC_060064.1	23583832	23584098	NC_060064.1_23583978_23584099;GENIC=0,NC_060064.1_23583833_23583954;GENIC=0
NC_060064.1	23592552	23592672	NC_060064.1_23592553_23592674;GENIC=1
NC_060064.1	23657636	23657756	NC_060064.1_23657637_23657758;GENIC=1
NC_060064.1	23690422	23690542	NC_060064.1_23690423_23690574;GENIC=1
NC_060064.1	23690547	23690667	NC_060064.1_23690622_23690793;GENIC=1,NC_060064.1_23690423_23690574;GENIC=1
NC_060064.1	23690672	23690792	NC_060064.1_23690622_23690793;GENIC=1
NC_060064.1	23737054	23737174	NC_060064.1_23737055_23737176;GENIC=1
NC_060064.1	23737498	23737618	NC_060064.1_23737499_23737620;GENIC=1
NC_060064.1	23737682	23737802	NC_060064.1_23737683_23737804;GENIC=1
NC_060064.1	23786821	23786941	NC_060064.1_23786822_23786943;GENIC=1
NC_060064.1	23802437	23802557	NC_060064.1_23802438_23802559;GENIC=1
NC_060064.1	23807394	23807568	NC_060064.1_23807395_23807569;GENIC=1
NC_060064.1	23837730	23837850	NC_060064.1_23837731_23837852;GENIC=1
NC_060064.1	23841089	23841209	NC_060064.1_23841090_23841211;GENIC=1
NC_060064.1	23863595	23863715	NC_060064.1_23863596_23863717;GENIC=1
NC_060064.1	23978703	23978960	NC_060064.1_23978704_23978825;GENIC=0,NC_060064.1_23978840_23978961;GENIC=0
NC_060064.1	23979358	23979573	NC_060064.1_23979359_23979574;GENIC=0
NC_060064.1	24091234	24091354	NC_060064.1_24091235_24091356;GENIC=1
NC_060064.1	24167605	24167886	NC_060064.1_24167606_24167887;GENIC=1
NC_060064.1	24168800	24168920	NC_060064.1_24168801_24168922;GENIC=0
NC_060064.1	24169188	24169308	NC_060064.1_24169173_24169294;GENIC=0
NC_060064.1	24169357	24169477	NC_060064.1_24169358_24169479;GENIC=0
NC_060064.1	24170001	24170199	NC_060064.1_24170002_24170200;GENIC=0
NC_060064.1	24183241	24183499	NC_060064.1_24183242_24183363;GENIC=1,NC_060064.1_24183379_24183500;GENIC=1
NC_060064.1	24239361	24239481	NC_060064.1_24239362_24239544;GENIC=1
NC_060064.1	24243681	24243801	NC_060064.1_24243620_24243786;GENIC=0
NC_060064.1	24248346	24248466	NC_060064.1_24248361_24248482;GENIC=0
NC_060064.1	24253882	24254002	NC_060064.1_24253883_24254004;GENIC=1
NC_060064.1	24258698	24258818	NC_060064.1_24258699_24258820;GENIC=1
NC_060064.1	24330066	24330202	NC_060064.1_24330067_24330203;GENIC=1
NC_060064.1	24331895	24332015	NC_060064.1_24331531_24332000;GENIC=1
NC_060064.1	24347346	24347537	NC_060064.1_24347347_24347538;GENIC=1
NC_060064.1	24347906	24348167	NC_060064.1_24347907_24348043;GENIC=1,NC_060064.1_24348047_24348168;GENIC=1
NC_060064.1	24348698	24348818	NC_060064.1_24348699_24348820;GENIC=1
NC_060064.1	24362882	24363002	NC_060064.1_24362883_24363004;GENIC=1
NC_060064.1	24377542	24377662	NC_060064.1_24377543_24377664;GENIC=0
NC_060064.1	24415448	24415614	NC_060064.1_24415449_24415615;GENIC=1
NC_060064.1	24420600	24420720	NC_060064.1_24420601_24420722;GENIC=1
NC_060064.1	24424859	24425019	NC_060064.1_24424860_24425020;GENIC=0
NC_060064.1	24443023	24443143	NC_060064.1_24443024_24443145;GENIC=1
NC_060064.1	24444005	24444125	NC_060064.1_24444006_24444127;GENIC=1
NC_060064.1	24448607	24448727	NC_060064.1_24448608_24448729;GENIC=1
NC_060064.1	24449725	24449845	NC_060064.1_24449726_24449847;GENIC=1
NC_060064.1	24451182	24451302	NC_060064.1_24451183_24451304;GENIC=1
NC_060064.1	24465970	24466090	NC_060064.1_24465971_24466092;GENIC=1
NC_060064.1	24587203	24587323	NC_060064.1_24587204_24587325;GENIC=1
NC_060064.1	24602590	24602710	NC_060064.1_24602591_24602712;GENIC=1
NC_060064.1	24602841	24603019	NC_060064.1_24602842_24603020;GENIC=1
NC_060064.1	24603118	24603238	NC_060064.1_24603119_24603240;GENIC=1
NC_060064.1	24603330	24603450	NC_060064.1_24603345_24603608;GENIC=1
NC_060064.1	24608874	24608994	NC_060064.1_24608875_24608996;GENIC=1
NC_060064.1	24628198	24628318	NC_060064.1_24628119_24628303;GENIC=0
NC_060064.1	24649478	24649598	NC_060064.1_24649479_24649600;GENIC=1
NC_060064.1	24649962	24650576	NC_060064.1_24649963_24650577;GENIC=1
NC_060064.1	24651411	24651531	NC_060064.1_24651412_24651533;GENIC=1
NC_060064.1	24667844	24667964	NC_060064.1_24667845_24667966;GENIC=1
NC_060064.1	24680330	24680450	NC_060064.1_24680331_24680452;GENIC=1
NC_060064.1	24740596	24740716	NC_060064.1_24740597_24740718;GENIC=1
NC_060064.1	24745711	24745831	NC_060064.1_24745507_24745816;GENIC=0
NC_060064.1	24763109	24763229	NC_060064.1_24763110_24763231;GENIC=1
NC_060064.1	24800940	24801625	NC_060064.1_24801505_24801626;GENIC=1,NC_060064.1_24801358_24801479;GENIC=1,NC_060064.1_24800941_24801317;GENIC=1
NC_060064.1	24801714	24801834	NC_060064.1_24801715_24801836;GENIC=1
NC_060064.1	24802854	24803313	NC_060064.1_24803113_24803314;GENIC=1,NC_060064.1_24802855_24803090;GENIC=1
NC_060064.1	24803482	24803602	NC_060064.1_24803483_24803965;GENIC=1
NC_060064.1	24803603	24803723	NC_060064.1_24803483_24803965;GENIC=1
NC_060064.1	24803724	24803964	NC_060064.1_24803483_24803965;GENIC=1
NC_060064.1	24804077	24804197	NC_060064.1_24804078_24804199;GENIC=1
NC_060064.1	24807336	24807456	NC_060064.1_24807337_24807458;GENIC=1
NC_060064.1	24942958	24943078	NC_060064.1_24942959_24943080;GENIC=1
NC_060064.1	24947666	24947786	NC_060064.1_24947651_24947772;GENIC=1
NC_060064.1	24971870	24972066	NC_060064.1_24972022_24972023;GENIC=0,NC_060064.1_24971897_24971898;GENIC=0,NC_060064.1_24971905_24971906;GENIC=0,NC_060064.1_24971892_24971893;GENIC=0
NC_060064.1	24990481	24990601	NC_060064.1_24990482_24990603;GENIC=1
NC_060064.1	24992097	24992217	NC_060064.1_24992098_24992219;GENIC=1
NC_060064.1	24992490	24992610	NC_060064.1_24992491_24992612;GENIC=1
NC_060064.1	25018553	25018906	NC_060064.1_25018554_25018741;GENIC=1,NC_060064.1_25018746_25018907;GENIC=1
NC_060064.1	25023926	25024046	NC_060064.1_25023927_25024048;GENIC=1
NC_060064.1	25034374	25034494	NC_060064.1_25034375_25034496;GENIC=1
NC_060064.1	25045558	25045678	NC_060064.1_25045559_25045680;GENIC=1
NC_060064.1	25076364	25076484	NC_060064.1_25076365_25076486;GENIC=1
NC_060064.1	25082522	25082642	NC_060064.1_25082394_25082627;GENIC=0
NC_060064.1	25105603	25105723	NC_060064.1_25105604_25105725;GENIC=1
NC_060064.1	25116550	25116670	NC_060064.1_25116551_25116672;GENIC=1
NC_060064.1	25119670	25119790	NC_060064.1_25119671_25119792;GENIC=1
NC_060064.1	25179667	25179787	NC_060064.1_25179668_25179789;GENIC=0
NC_060064.1	25180003	25180205	NC_060064.1_25180004_25180206;GENIC=0
NC_060064.1	25226602	25226722	NC_060064.1_25226603_25226724;GENIC=1
NC_060064.1	25227033	25227296	NC_060064.1_25227176_25227297;GENIC=1,NC_060064.1_25227034_25227155;GENIC=1
NC_060064.1	25235218	25235530	NC_060064.1_25235219_25235531;GENIC=1
NC_060064.1	25257644	25257764	NC_060064.1_25257645_25257766;GENIC=1
NC_060064.1	25262047	25262167	NC_060064.1_25262048_25262169;GENIC=1
NC_060064.1	25293385	25293505	NC_060064.1_25293386_25293507;GENIC=0
NC_060064.1	25321072	25321279	NC_060064.1_25321073_25321280;GENIC=1
NC_060064.1	25323802	25324034	NC_060064.1_25323803_25324035;GENIC=1
NC_060064.1	25340757	25340877	NC_060064.1_25340758_25340879;GENIC=0
NC_060064.1	25358982	25359102	NC_060064.1_25358983_25359104;GENIC=1
NC_060064.1	25378598	25378718	NC_060064.1_25378599_25378720;GENIC=1
NC_060064.1	25392791	25392911	NC_060064.1_25392792_25392913;GENIC=1
NC_060064.1	25396517	25396637	NC_060064.1_25396518_25396639;GENIC=1
NC_060064.1	25403679	25403799	NC_060064.1_25403722_25403723;GENIC=0
NC_060064.1	25429620	25429740	NC_060064.1_25429621_25429742;GENIC=0
NC_060064.1	25429908	25430028	NC_060064.1_25429909_25430030;GENIC=0
NC_060064.1	25479974	25480094	NC_060064.1_25479975_25480096;GENIC=1
NC_060064.1	25480382	25480502	NC_060064.1_25480383_25480504;GENIC=1
NC_060064.1	25488989	25489109	NC_060064.1_25488990_25489111;GENIC=1
NC_060064.1	25513762	25513882	NC_060064.1_25513763_25513884;GENIC=1
NC_060064.1	25525401	25525521	NC_060064.1_25525402_25525523;GENIC=1
NC_060064.1	25544687	25544807	NC_060064.1_25544688_25544809;GENIC=1
NC_060064.1	25569358	25569478	NC_060064.1_25569359_25569480;GENIC=1
NC_060064.1	25573933	25574053	NC_060064.1_25573934_25574055;GENIC=1
NC_060064.1	25604261	25604381	NC_060064.1_25604262_25604383;GENIC=0
NC_060064.1	25612372	25612492	NC_060064.1_25612447_25612448;GENIC=0,NC_060064.1_25612431_25612432;GENIC=0,NC_060064.1_25612442_25612444;GENIC=0,NC_060064.1_25612429_25612430;GENIC=0,NC_060064.1_25612433_25612434;GENIC=0
NC_060064.1	25615127	25615247	NC_060064.1_25615128_25615249;GENIC=1
NC_060064.1	25626937	25627191	NC_060064.1_25626938_25627206;GENIC=1
NC_060064.1	25648646	25648806	NC_060064.1_25648647_25648807;GENIC=0
NC_060064.1	25653943	25654103	NC_060064.1_25653944_25654104;GENIC=1
NC_060064.1	25673527	25673647	NC_060064.1_25673528_25673649;GENIC=1
NC_060064.1	25683999	25684119	NC_060064.1_25684000_25684243;GENIC=1
NC_060064.1	25684122	25684242	NC_060064.1_25684000_25684243;GENIC=1
NC_060064.1	25691619	25691739	NC_060064.1_25691620_25691741;GENIC=1
NC_060064.1	25691982	25692102	NC_060064.1_25691983_25692104;GENIC=1
NC_060064.1	25783114	25783234	NC_060064.1_25783115_25783236;GENIC=1
NC_060064.1	25783397	25783517	NC_060064.1_25783398_25783519;GENIC=1
NC_060064.1	25784015	25784331	NC_060064.1_25784016_25784137;GENIC=1,NC_060064.1_25784184_25784332;GENIC=1
NC_060064.1	25807767	25807887	NC_060064.1_25807768_25807889;GENIC=1
NC_060064.1	25817796	25817916	NC_060064.1_25817841_25817842;GENIC=0,NC_060064.1_25817813_25817814;GENIC=0,NC_060064.1_25817880_25817881;GENIC=0
NC_060064.1	25817970	25818090	NC_060064.1_25817990_25817991;GENIC=0
NC_060064.1	25820923	25821043	NC_060064.1_25820924_25821045;GENIC=1
NC_060064.1	25843912	25844061	NC_060064.1_25843913_25844062;GENIC=1
NC_060064.1	25846162	25846282	NC_060064.1_25846163_25846284;GENIC=1
NC_060064.1	25852596	25852716	NC_060064.1_25852597_25852718;GENIC=1
NC_060064.1	25881830	25882054	NC_060064.1_25881831_25882055;GENIC=1
NC_060064.1	25902243	25902363	NC_060064.1_25902244_25902365;GENIC=1
NC_060064.1	25905494	25905614	NC_060064.1_25905495_25905616;GENIC=1
NC_060064.1	25948221	25948341	NC_060064.1_25948222_25948343;GENIC=1
NC_060064.1	25978737	25978857	NC_060064.1_25978738_25978859;GENIC=1
NC_060064.1	25981113	25981233	NC_060064.1_25981114_25981235;GENIC=1
NC_060064.1	26011679	26011799	NC_060064.1_26011680_26011801;GENIC=1
NC_060064.1	26013734	26013854	NC_060064.1_26013735_26013856;GENIC=1
NC_060064.1	26039225	26039696	NC_060064.1_26039226_26039697;GENIC=1
NC_060064.1	26046193	26046481	NC_060064.1_26046194_26046482;GENIC=1
NC_060064.1	26094346	26094466	NC_060064.1_26094347_26094468;GENIC=1
NC_060064.1	26096235	26096355	NC_060064.1_26096236_26096357;GENIC=1
NC_060064.1	26100756	26100876	NC_060064.1_26100757_26100878;GENIC=1
NC_060064.1	26105912	26106100	NC_060064.1_26105913_26106101;GENIC=1
NC_060064.1	26140155	26140275	NC_060064.1_26140156_26140277;GENIC=1
NC_060064.1	26188876	26189059	NC_060064.1_26188877_26189060;GENIC=0
NC_060064.1	26204204	26204368	NC_060064.1_26204205_26204369;GENIC=1
NC_060064.1	26204699	26204819	NC_060064.1_26204700_26204821;GENIC=1
NC_060064.1	26206089	26206209	NC_060064.1_26206090_26206211;GENIC=1
NC_060064.1	26222044	26222330	NC_060064.1_26222045_26222331;GENIC=0
NC_060064.1	26222438	26222748	NC_060064.1_26222439_26222749;GENIC=0
NC_060064.1	26265107	26265227	NC_060064.1_26265146_26265147;GENIC=0,NC_060064.1_26265196_26265197;GENIC=0,NC_060064.1_26265205_26265206;GENIC=0,NC_060064.1_26265189_26265190;GENIC=0,NC_060064.1_26265167_26265168;GENIC=0,NC_060064.1_26265199_26265200;GENIC=0,NC_060064.1_26265173_26265174;GENIC=0,NC_060064.1_26265157_26265158;GENIC=0,NC_060064.1_26265142_26265143;GENIC=0,NC_060064.1_26265186_26265187;GENIC=0,NC_060064.1_26265162_26265163;GENIC=0,NC_060064.1_26265178_26265179;GENIC=0,NC_060064.1_26265184_26265185;GENIC=0
NC_060064.1	26298927	26299047	NC_060064.1_26298928_26299049;GENIC=1
NC_060064.1	26311471	26311591	NC_060064.1_26311472_26311593;GENIC=1
NC_060064.1	26314786	26314982	NC_060064.1_26314787_26314983;GENIC=1
NC_060064.1	26324558	26324678	NC_060064.1_26324559_26324680;GENIC=0
NC_060064.1	26374475	26374595	NC_060064.1_26374476_26374597;GENIC=0
NC_060064.1	26374705	26374825	NC_060064.1_26374706_26374827;GENIC=0
NC_060064.1	26411354	26411515	NC_060064.1_26411339_26411516;GENIC=1
NC_060064.1	26413337	26413606	NC_060064.1_26413338_26413621;GENIC=1
NC_060064.1	26414109	26414278	NC_060064.1_26414110_26414279;GENIC=1
NC_060064.1	26422451	26422571	NC_060064.1_26422452_26422573;GENIC=1
NC_060064.1	26427480	26427625	NC_060064.1_26427481_26427626;GENIC=0
NC_060064.1	26475551	26475671	NC_060064.1_26475555_26475556;GENIC=0,NC_060064.1_26475599_26475600;GENIC=0,NC_060064.1_26475658_26475659;GENIC=0,NC_060064.1_26475672_26475673;GENIC=0,NC_060064.1_26475552_26475553;GENIC=0,NC_060064.1_26475661_26475662;GENIC=0,NC_060064.1_26475561_26475562;GENIC=0
NC_060064.1	26484106	26484226	NC_060064.1_26484107_26484228;GENIC=0
NC_060064.1	26491805	26491925	NC_060064.1_26491806_26491927;GENIC=0
NC_060064.1	26492802	26492922	NC_060064.1_26492803_26492924;GENIC=0
NC_060064.1	26494993	26495113	NC_060064.1_26495089_26495092;GENIC=0,NC_060064.1_26495105_26495106;GENIC=0,NC_060064.1_26495110_26495111;GENIC=0,NC_060064.1_26495102_26495103;GENIC=0,NC_060064.1_26495100_26495101;GENIC=0,NC_060064.1_26495094_26495095;GENIC=0,NC_060064.1_26495080_26495081;GENIC=0,NC_060064.1_26495112_26495113;GENIC=0,NC_060064.1_26495071_26495072;GENIC=0
NC_060064.1	26506899	26507019	NC_060064.1_26506900_26507021;GENIC=1
NC_060064.1	26523371	26523584	NC_060064.1_26523372_26523585;GENIC=0
NC_060064.1	26560497	26560685	NC_060064.1_26560498_26560686;GENIC=1
NC_060064.1	26561522	26561642	NC_060064.1_26561523_26561644;GENIC=1
NC_060064.1	26577121	26577293	NC_060064.1_26577122_26577294;GENIC=1
NC_060064.1	26598472	26598644	NC_060064.1_26598473_26598645;GENIC=1
NC_060064.1	26629818	26629938	NC_060064.1_26629819_26629940;GENIC=0
NC_060064.1	26630011	26630131	NC_060064.1_26630012_26630133;GENIC=0
NC_060064.1	26642316	26642436	NC_060064.1_26642317_26642438;GENIC=1
NC_060064.1	26659855	26660028	NC_060064.1_26659856_26660029;GENIC=1
NC_060064.1	26665138	26665258	NC_060064.1_26665139_26665260;GENIC=1
NC_060064.1	26691927	26692138	NC_060064.1_26691928_26692139;GENIC=1
NC_060064.1	26711382	26711502	NC_060064.1_26711383_26711504;GENIC=1
NC_060064.1	26726910	26727030	NC_060064.1_26726978_26726979;GENIC=0,NC_060064.1_26726963_26726964;GENIC=0,NC_060064.1_26726932_26726933;GENIC=0
NC_060064.1	26731980	26732100	NC_060064.1_26731978_26732105;GENIC=1
NC_060064.1	26748728	26748848	NC_060064.1_26748729_26748850;GENIC=1
NC_060064.1	26759343	26759573	NC_060064.1_26759344_26759574;GENIC=1
NC_060064.1	26779324	26779444	NC_060064.1_26779325_26779446;GENIC=1
NC_060064.1	26785421	26785579	NC_060064.1_26785422_26785580;GENIC=1
NC_060064.1	26811349	26811497	NC_060064.1_26811350_26811498;GENIC=1
NC_060064.1	26815428	26815548	NC_060064.1_26815494_26815495;GENIC=1,NC_060064.1_26815484_26815485;GENIC=1
NC_060064.1	26826230	26826350	NC_060064.1_26826231_26826352;GENIC=1
NC_060064.1	26827363	26827483	NC_060064.1_26827364_26827485;GENIC=1
NC_060064.1	26843754	26843874	NC_060064.1_26843755_26843876;GENIC=1
NC_060064.1	26865641	26865761	NC_060064.1_26865642_26865763;GENIC=1
NC_060064.1	26879518	26879638	NC_060064.1_26879519_26879640;GENIC=1
NC_060064.1	26893225	26893345	NC_060064.1_26893226_26893347;GENIC=1
NC_060064.1	26906583	26906703	NC_060064.1_26906584_26906705;GENIC=1
NC_060064.1	26930416	26930536	NC_060064.1_26930412_26930543;GENIC=0
NC_060064.1	26944717	26944837	NC_060064.1_26944718_26944839;GENIC=1
NC_060064.1	26966069	26966280	NC_060064.1_26966070_26966399;GENIC=1
NC_060064.1	26966294	26966414	NC_060064.1_26966070_26966399;GENIC=1
NC_060064.1	26979975	26980095	NC_060064.1_26979976_26980097;GENIC=1
NC_060064.1	27012281	27012401	NC_060064.1_27012282_27012403;GENIC=0
NC_060064.1	27024266	27024386	NC_060064.1_27024267_27024388;GENIC=1
NC_060064.1	27031383	27031503	NC_060064.1_27031384_27031505;GENIC=1
NC_060064.1	27054887	27055007	NC_060064.1_27054888_27055009;GENIC=0
NC_060064.1	27058949	27059069	NC_060064.1_27058950_27059071;GENIC=1
NC_060064.1	27083713	27083833	NC_060064.1_27083714_27083835;GENIC=1
NC_060064.1	27090141	27090261	NC_060064.1_27090142_27090263;GENIC=1
NC_060064.1	27117124	27117291	NC_060064.1_27117125_27117292;GENIC=1
NC_060064.1	27129310	27129430	NC_060064.1_27129311_27129432;GENIC=1
NC_060064.1	27150359	27150496	NC_060064.1_27150360_27150497;GENIC=1
NC_060064.1	27162115	27162235	NC_060064.1_27162130_27162474;GENIC=0
NC_060064.1	27183352	27183634	NC_060064.1_27183353_27183635;GENIC=1
NC_060064.1	27196408	27196641	NC_060064.1_27196409_27196642;GENIC=1
NC_060064.1	27217074	27217264	NC_060064.1_27217075_27217265;GENIC=1
NC_060064.1	27233375	27233495	NC_060064.1_27233376_27233497;GENIC=1
NC_060064.1	27252938	27253058	NC_060064.1_27252939_27253060;GENIC=1
NC_060064.1	27268807	27268927	NC_060064.1_27268808_27268929;GENIC=1
NC_060064.1	27273378	27273498	NC_060064.1_27273363_27273484;GENIC=1
NC_060064.1	27335383	27335503	NC_060064.1_27335384_27335505;GENIC=1
NC_060064.1	27345646	27345766	NC_060064.1_27345647_27345768;GENIC=1
NC_060064.1	27346549	27346709	NC_060064.1_27346550_27346710;GENIC=1
NC_060064.1	27349752	27349872	NC_060064.1_27349753_27349874;GENIC=1
NC_060064.1	27375662	27375859	NC_060064.1_27375663_27375860;GENIC=1
NC_060064.1	27391870	27391990	NC_060064.1_27391871_27391992;GENIC=1
NC_060064.1	27403262	27403382	NC_060064.1_27403263_27403384;GENIC=1
NC_060064.1	27419316	27419436	NC_060064.1_27419317_27419438;GENIC=1
NC_060064.1	27434113	27434233	NC_060064.1_27434114_27434235;GENIC=1
NC_060064.1	27454327	27454447	NC_060064.1_27454328_27454449;GENIC=1
NC_060064.1	27466242	27466362	NC_060064.1_27466243_27466364;GENIC=1
NC_060064.1	27486946	27487066	NC_060064.1_27486947_27487068;GENIC=1
NC_060064.1	27487393	27487513	NC_060064.1_27487452_27487453;GENIC=1,NC_060064.1_27487479_27487480;GENIC=1,NC_060064.1_27487492_27487493;GENIC=1,NC_060064.1_27487487_27487488;GENIC=1,NC_060064.1_27487494_27487495;GENIC=1,NC_060064.1_27487503_27487504;GENIC=1,NC_060064.1_27487482_27487483;GENIC=1
NC_060064.1	27509910	27510030	NC_060064.1_27509911_27510032;GENIC=1
NC_060064.1	27527856	27527976	NC_060064.1_27527857_27527978;GENIC=1
NC_060064.1	27540981	27541174	NC_060064.1_27540982_27541175;GENIC=1
NC_060064.1	27575960	27576080	NC_060064.1_27575961_27576082;GENIC=1
NC_060064.1	27590621	27590772	NC_060064.1_27590622_27590773;GENIC=1
NC_060064.1	27604691	27604811	NC_060064.1_27604692_27604813;GENIC=1
NC_060064.1	27624112	27624232	NC_060064.1_27624113_27624234;GENIC=1
NC_060064.1	27632024	27632144	NC_060064.1_27632025_27632146;GENIC=1
NC_060064.1	27658013	27658133	NC_060064.1_27658014_27658135;GENIC=1
NC_060064.1	27678310	27678430	NC_060064.1_27678311_27678556;GENIC=0
NC_060064.1	27691288	27691408	NC_060064.1_27691289_27691410;GENIC=1
NC_060064.1	27710595	27710715	NC_060064.1_27710597_27710598;GENIC=1,NC_060064.1_27710602_27710603;GENIC=1,NC_060064.1_27710610_27710611;GENIC=1,NC_060064.1_27710615_27710616;GENIC=1,NC_060064.1_27710621_27710623;GENIC=1,NC_060064.1_27710625_27710626;GENIC=1
NC_060064.1	27710931	27711051	NC_060064.1_27710983_27710985;GENIC=1,NC_060064.1_27710947_27710948;GENIC=1,NC_060064.1_27710991_27710992;GENIC=1,NC_060064.1_27710988_27710990;GENIC=1,NC_060064.1_27710961_27710962;GENIC=1,NC_060064.1_27710980_27710981;GENIC=1,NC_060064.1_27710999_27711000;GENIC=1,NC_060064.1_27710953_27710954;GENIC=1,NC_060064.1_27710986_27710987;GENIC=1,NC_060064.1_27710978_27710979;GENIC=1
NC_060064.1	27712229	27712349	NC_060064.1_27712230_27712351;GENIC=1
NC_060064.1	27735891	27736122	NC_060064.1_27735892_27736123;GENIC=1
NC_060064.1	27736211	27736331	NC_060064.1_27736196_27736317;GENIC=1
NC_060064.1	27761966	27762086	NC_060064.1_27761967_27762088;GENIC=1
NC_060064.1	27776434	27776688	NC_060064.1_27776435_27776689;GENIC=1
NC_060064.1	27790573	27790693	NC_060064.1_27790574_27790695;GENIC=1
NC_060064.1	27809773	27810183	NC_060064.1_27809774_27810184;GENIC=1
NC_060064.1	27827278	27827489	NC_060064.1_27827279_27827490;GENIC=1
NC_060064.1	27832897	27833070	NC_060064.1_27832898_27833071;GENIC=1
NC_060064.1	27840260	27840380	NC_060064.1_27840261_27840382;GENIC=1
NC_060064.1	27861584	27861704	NC_060064.1_27861585_27861706;GENIC=1
NC_060064.1	27877915	27878035	NC_060064.1_27877916_27878037;GENIC=1
NC_060064.1	27892427	27892547	NC_060064.1_27892428_27892549;GENIC=1
NC_060064.1	27913099	27913219	NC_060064.1_27913100_27913221;GENIC=1
NC_060064.1	27949610	27949730	NC_060064.1_27949611_27949732;GENIC=1
NC_060064.1	27967516	27967636	NC_060064.1_27967517_27967638;GENIC=1
NC_060064.1	27976355	27976475	NC_060064.1_27976356_27976477;GENIC=1
NC_060064.1	28005166	28005286	NC_060064.1_28005167_28005288;GENIC=1
NC_060064.1	28014450	28014570	NC_060064.1_28014451_28014572;GENIC=1
NC_060064.1	28048175	28048295	NC_060064.1_28048176_28048297;GENIC=1
NC_060064.1	28073509	28073629	NC_060064.1_28073510_28073631;GENIC=1
NC_060064.1	28081809	28081929	NC_060064.1_28081810_28081931;GENIC=1
NC_060064.1	28102452	28102572	NC_060064.1_28102453_28102574;GENIC=1
NC_060064.1	28106330	28106450	NC_060064.1_28106331_28106452;GENIC=1
NC_060064.1	28132607	28132727	NC_060064.1_28132608_28132729;GENIC=0
NC_060064.1	28150263	28150383	NC_060064.1_28150264_28150385;GENIC=1
NC_060064.1	28181408	28181595	NC_060064.1_28181409_28181596;GENIC=1
NC_060064.1	28208118	28208238	NC_060064.1_28208119_28208240;GENIC=1
NC_060064.1	28226740	28226860	NC_060064.1_28226741_28226862;GENIC=0
NC_060064.1	28233730	28233908	NC_060064.1_28233731_28233909;GENIC=1
NC_060064.1	28238976	28239160	NC_060064.1_28238977_28239161;GENIC=0
NC_060064.1	28275488	28275657	NC_060064.1_28275489_28275658;GENIC=0
NC_060064.1	28280796	28281001	NC_060064.1_28280797_28281002;GENIC=0
NC_060064.1	28323715	28324029	NC_060064.1_28323716_28324030;GENIC=0
NC_060064.1	28334411	28334905	NC_060064.1_28334412_28334652;GENIC=1,NC_060064.1_28334673_28334906;GENIC=1
NC_060064.1	28344332	28344452	NC_060064.1_28344333_28344454;GENIC=1
NC_060064.1	28369968	28370088	NC_060064.1_28369969_28370090;GENIC=0
NC_060064.1	28384960	28385080	NC_060064.1_28384961_28385082;GENIC=1
NC_060064.1	28386004	28386124	NC_060064.1_28386004_28386127;GENIC=1
NC_060064.1	28456991	28457269	NC_060064.1_28456992_28457113;GENIC=1,NC_060064.1_28457149_28457270;GENIC=1
NC_060064.1	28461263	28461383	NC_060064.1_28461264_28461385;GENIC=1
NC_060064.1	28473194	28473348	NC_060064.1_28473195_28473349;GENIC=1
NC_060064.1	28494156	28494539	NC_060064.1_28494423_28494424;GENIC=1,NC_060064.1_28494488_28494489;GENIC=1,NC_060064.1_28494539_28494540;GENIC=1,NC_060064.1_28494157_28494417;GENIC=1,NC_060064.1_28494425_28494427;GENIC=1,NC_060064.1_28494463_28494464;GENIC=1,NC_060064.1_28494461_28494462;GENIC=1,NC_060064.1_28494491_28494492;GENIC=1,NC_060064.1_28494483_28494484;GENIC=1
NC_060064.1	28504987	28505107	NC_060064.1_28504988_28505109;GENIC=1
NC_060064.1	28523295	28523415	NC_060064.1_28523296_28523417;GENIC=1
NC_060064.1	28535305	28535425	NC_060064.1_28535306_28535427;GENIC=0
NC_060064.1	28555996	28556116	NC_060064.1_28555997_28556118;GENIC=1
NC_060064.1	28572868	28572988	NC_060064.1_28572869_28572990;GENIC=1
NC_060064.1	28584696	28584816	NC_060064.1_28584697_28584818;GENIC=1
NC_060064.1	28602066	28602326	NC_060064.1_28602051_28602327;GENIC=1
NC_060064.1	28643206	28643326	NC_060064.1_28643207_28643328;GENIC=1
NC_060064.1	28647845	28647965	NC_060064.1_28647860_28648306;GENIC=1
NC_060064.1	28692442	28692562	NC_060064.1_28692443_28692564;GENIC=1
NC_060064.1	28711753	28711873	NC_060064.1_28711754_28711875;GENIC=0
NC_060064.1	28714056	28714366	NC_060064.1_28714246_28714367;GENIC=1,NC_060064.1_28714057_28714239;GENIC=1
NC_060064.1	28722003	28722123	NC_060064.1_28722004_28722125;GENIC=1
NC_060064.1	28747112	28747232	NC_060064.1_28747113_28747234;GENIC=1
NC_060064.1	28750403	28750523	NC_060064.1_28750418_28750784;GENIC=1
NC_060064.1	28776211	28776331	NC_060064.1_28776212_28776333;GENIC=1
NC_060064.1	28796795	28796915	NC_060064.1_28796796_28796917;GENIC=1
NC_060064.1	28809191	28809329	NC_060064.1_28809192_28809330;GENIC=1
NC_060064.1	28824388	28824534	NC_060064.1_28824470_28824471;GENIC=1,NC_060064.1_28824389_28824390;GENIC=1,NC_060064.1_28824465_28824466;GENIC=1,NC_060064.1_28824430_28824431;GENIC=1,NC_060064.1_28824432_28824433;GENIC=1,NC_060064.1_28824531_28824532;GENIC=1,NC_060064.1_28824435_28824437;GENIC=1,NC_060064.1_28824460_28824462;GENIC=1,NC_060064.1_28824534_28824535;GENIC=1,NC_060064.1_28824455_28824456;GENIC=1
NC_060064.1	28825966	28826163	NC_060064.1_28825967_28826164;GENIC=1
NC_060064.1	28833306	28833426	NC_060064.1_28833321_28833442;GENIC=1
NC_060064.1	28833454	28833574	NC_060064.1_28833321_28833442;GENIC=1,NC_060064.1_28833447_28833568;GENIC=1
NC_060064.1	28887189	28887309	NC_060064.1_28887190_28887311;GENIC=1
NC_060064.1	28900162	28900282	NC_060064.1_28900163_28900284;GENIC=1
NC_060064.1	28902441	28902561	NC_060064.1_28902442_28902563;GENIC=1
NC_060064.1	28904030	28904150	NC_060064.1_28904031_28904152;GENIC=1
NC_060064.1	29001182	29001302	NC_060064.1_29001183_29001304;GENIC=0
NC_060064.1	29016584	29016704	NC_060064.1_29016569_29016690;GENIC=0
NC_060064.1	29024212	29024332	NC_060064.1_29024213_29024334;GENIC=0
NC_060064.1	29045662	29045782	NC_060064.1_29045647_29045768;GENIC=0
NC_060064.1	29060569	29060689	NC_060064.1_29060521_29060690;GENIC=0
NC_060064.1	29156850	29156970	NC_060064.1_29156865_29156986;GENIC=1
NC_060064.1	29161335	29161455	NC_060064.1_29161336_29161457;GENIC=1
NC_060064.1	29177830	29177950	NC_060064.1_29177898_29177899;GENIC=0
NC_060064.1	29183729	29183849	NC_060064.1_29183633_29183850;GENIC=0
NC_060064.1	29211733	29211923	NC_060064.1_29211734_29211924;GENIC=1
NC_060064.1	29213639	29213814	NC_060064.1_29213640_29213815;GENIC=1
NC_060064.1	29234089	29234209	NC_060064.1_29234090_29234211;GENIC=1
NC_060064.1	29252226	29252346	NC_060064.1_29252227_29252348;GENIC=0
NC_060064.1	29274225	29274345	NC_060064.1_29274226_29274347;GENIC=1
NC_060064.1	29279351	29279523	NC_060064.1_29279352_29279524;GENIC=1
NC_060064.1	29315517	29315924	NC_060064.1_29315518_29315925;GENIC=1
NC_060064.1	29317927	29318047	NC_060064.1_29317993_29317994;GENIC=0,NC_060064.1_29317971_29317972;GENIC=0,NC_060064.1_29317984_29317985;GENIC=0
NC_060064.1	29335279	29335399	NC_060064.1_29335280_29335401;GENIC=1
NC_060064.1	29339174	29339294	NC_060064.1_29339175_29339296;GENIC=1
NC_060064.1	29340003	29340123	NC_060064.1_29340004_29340125;GENIC=1
NC_060064.1	29346662	29346804	NC_060064.1_29346663_29346805;GENIC=1
NC_060064.1	29362404	29362524	NC_060064.1_29362446_29362447;GENIC=0,NC_060064.1_29362494_29362495;GENIC=0,NC_060064.1_29362456_29362457;GENIC=0
NC_060064.1	29370471	29370609	NC_060064.1_29370472_29370610;GENIC=1
NC_060064.1	29390075	29390195	NC_060064.1_29390076_29390197;GENIC=1
NC_060064.1	29402243	29402591	NC_060064.1_29402244_29402592;GENIC=1
NC_060064.1	29420520	29420640	NC_060064.1_29420521_29420642;GENIC=1
NC_060064.1	29434187	29434307	NC_060064.1_29434188_29434309;GENIC=1
NC_060064.1	29448524	29448644	NC_060064.1_29448525_29448646;GENIC=1
NC_060064.1	29477409	29477554	NC_060064.1_29477410_29477555;GENIC=1
NC_060064.1	29481866	29481986	NC_060064.1_29481867_29481988;GENIC=1
NC_060064.1	29509367	29509487	NC_060064.1_29509368_29509489;GENIC=1
NC_060064.1	29521886	29522006	NC_060064.1_29521882_29522012;GENIC=1
NC_060064.1	29542350	29542470	NC_060064.1_29542351_29542472;GENIC=1
NC_060064.1	29556068	29556188	NC_060064.1_29556069_29556190;GENIC=1
NC_060064.1	29567498	29567618	NC_060064.1_29567499_29567620;GENIC=1
NC_060064.1	29590780	29590900	NC_060064.1_29590781_29590902;GENIC=1
NC_060064.1	29603357	29603477	NC_060064.1_29603358_29603479;GENIC=1
NC_060064.1	29627452	29627572	NC_060064.1_29627453_29627574;GENIC=1
NC_060064.1	29633592	29633712	NC_060064.1_29633593_29633714;GENIC=1
NC_060064.1	29652489	29652767	NC_060064.1_29652490_29652768;GENIC=1
NC_060064.1	29675418	29675538	NC_060064.1_29675419_29675540;GENIC=1
NC_060064.1	29685692	29685812	NC_060064.1_29685693_29685814;GENIC=1
NC_060064.1	29688532	29688652	NC_060064.1_29688617_29688618;GENIC=0,NC_060064.1_29688609_29688610;GENIC=0,NC_060064.1_29688621_29688622;GENIC=0
NC_060064.1	29707211	29707377	NC_060064.1_29707212_29707378;GENIC=1
NC_060064.1	29724529	29724649	NC_060064.1_29724530_29724651;GENIC=1
NC_060064.1	29740384	29740504	NC_060064.1_29740385_29740506;GENIC=1
NC_060064.1	29756911	29757067	NC_060064.1_29756912_29757068;GENIC=1
NC_060064.1	29785205	29785392	NC_060064.1_29785206_29785393;GENIC=1
NC_060064.1	29791151	29791271	NC_060064.1_29791152_29791273;GENIC=1
NC_060064.1	29815511	29815644	NC_060064.1_29815526_29815659;GENIC=1
NC_060064.1	29824261	29824381	NC_060064.1_29824262_29824383;GENIC=1
NC_060064.1	29839314	29839434	NC_060064.1_29839315_29839436;GENIC=1
NC_060064.1	29841382	29841502	NC_060064.1_29841383_29841504;GENIC=1
NC_060064.1	29860303	29860423	NC_060064.1_29860304_29860425;GENIC=1
NC_060064.1	29875715	29875835	NC_060064.1_29875716_29875837;GENIC=1
NC_060064.1	29894469	29894706	NC_060064.1_29894470_29894707;GENIC=1
NC_060064.1	29908203	29908361	NC_060064.1_29908204_29908362;GENIC=1
NC_060064.1	29931061	29931181	NC_060064.1_29931062_29931183;GENIC=1
NC_060064.1	29947625	29947745	NC_060064.1_29947626_29947747;GENIC=1
NC_060064.1	29961393	29961513	NC_060064.1_29961394_29961515;GENIC=1
NC_060064.1	29963765	29963885	NC_060064.1_29963766_29963887;GENIC=1
NC_060064.1	29965509	29965629	NC_060064.1_29965510_29965631;GENIC=1
NC_060064.1	30037159	30037378	NC_060064.1_30037174_30037379;GENIC=0
NC_060064.1	30038747	30038867	NC_060064.1_30038748_30038869;GENIC=1
NC_060064.1	30039496	30039616	NC_060064.1_30039511_30039632;GENIC=1
NC_060064.1	30060822	30060960	NC_060064.1_30060823_30060961;GENIC=1
NC_060064.1	30081276	30081396	NC_060064.1_30081277_30081398;GENIC=1
NC_060064.1	30097429	30097720	NC_060064.1_30097430_30097721;GENIC=1
NC_060064.1	30110139	30110259	NC_060064.1_30110140_30110261;GENIC=1
NC_060064.1	30130813	30130933	NC_060064.1_30130814_30130935;GENIC=1
NC_060064.1	30150102	30150332	NC_060064.1_30150103_30150333;GENIC=1
NC_060064.1	30174226	30174346	NC_060064.1_30174227_30174348;GENIC=1
NC_060064.1	30181918	30182038	NC_060064.1_30181919_30182040;GENIC=1
NC_060064.1	30192580	30192780	NC_060064.1_30192581_30192781;GENIC=1
NC_060064.1	30213397	30213517	NC_060064.1_30213398_30213519;GENIC=1
NC_060064.1	30226509	30226629	NC_060064.1_30226626_30226627;GENIC=1,NC_060064.1_30226608_30226609;GENIC=1
NC_060064.1	30232140	30232288	NC_060064.1_30232141_30232289;GENIC=1
NC_060064.1	30246490	30246610	NC_060064.1_30246491_30246612;GENIC=1
NC_060064.1	30282610	30282730	NC_060064.1_30282611_30282732;GENIC=1
NC_060064.1	30296359	30296479	NC_060064.1_30296360_30296481;GENIC=1
NC_060064.1	30323739	30323859	NC_060064.1_30323740_30323861;GENIC=1
NC_060064.1	30336217	30336337	NC_060064.1_30336218_30336339;GENIC=1
NC_060064.1	30364616	30364736	NC_060064.1_30364617_30364738;GENIC=0
NC_060064.1	30374023	30374143	NC_060064.1_30374024_30374145;GENIC=1
NC_060064.1	30385539	30385716	NC_060064.1_30385540_30385717;GENIC=1
NC_060064.1	30401775	30401895	NC_060064.1_30401771_30401901;GENIC=1
NC_060064.1	30435510	30435811	NC_060064.1_30435511_30435632;GENIC=1,NC_060064.1_30435676_30435812;GENIC=1
NC_060064.1	30454794	30454914	NC_060064.1_30454344_30454899;GENIC=0
NC_060064.1	30456839	30456959	NC_060064.1_30456840_30456961;GENIC=1
NC_060064.1	30510473	30510593	NC_060064.1_30510474_30510595;GENIC=1
NC_060064.1	30511595	30512002	NC_060064.1_30511882_30512003;GENIC=1,NC_060064.1_30511596_30511832;GENIC=1
NC_060064.1	30532837	30532957	NC_060064.1_30532838_30533089;GENIC=1
NC_060064.1	30532968	30533088	NC_060064.1_30532838_30533089;GENIC=1
NC_060064.1	30552568	30552688	NC_060064.1_30552569_30552690;GENIC=1
NC_060064.1	30569109	30569229	NC_060064.1_30569110_30569231;GENIC=1
NC_060064.1	30583976	30584096	NC_060064.1_30583977_30584098;GENIC=1
NC_060064.1	30592708	30592828	NC_060064.1_30592709_30592830;GENIC=1
NC_060064.1	30644841	30645116	NC_060064.1_30644842_30644963;GENIC=1,NC_060064.1_30644996_30645117;GENIC=1
NC_060064.1	30663817	30663937	NC_060064.1_30663818_30663939;GENIC=1
NC_060064.1	30673386	30673506	NC_060064.1_30673387_30673508;GENIC=0
NC_060064.1	30688262	30688382	NC_060064.1_30688263_30688384;GENIC=1
NC_060064.1	30711669	30711789	NC_060064.1_30711670_30711791;GENIC=1
NC_060064.1	30714045	30714165	NC_060064.1_30714046_30714167;GENIC=1
NC_060064.1	30733842	30733962	NC_060064.1_30733843_30733964;GENIC=1
NC_060064.1	30756675	30756795	NC_060064.1_30756676_30756797;GENIC=1
NC_060064.1	30772963	30773083	NC_060064.1_30772916_30773068;GENIC=1
NC_060064.1	30791348	30791468	NC_060064.1_30791349_30791470;GENIC=1
NC_060064.1	30825730	30825850	NC_060064.1_30825731_30825852;GENIC=1
NC_060064.1	30833170	30833290	NC_060064.1_30833171_30833292;GENIC=1
NC_060064.1	30833613	30833879	NC_060064.1_30833614_30833880;GENIC=1
NC_060064.1	30849879	30850400	NC_060064.1_30849880_30850401;GENIC=1
NC_060064.1	30868761	30868881	NC_060064.1_30868762_30868883;GENIC=1
NC_060064.1	30892476	30892596	NC_060064.1_30892477_30892598;GENIC=1
NC_060064.1	30909265	30909385	NC_060064.1_30909266_30909387;GENIC=1
NC_060064.1	30913754	30914036	NC_060064.1_30913755_30914037;GENIC=0
NC_060064.1	30916034	30916171	NC_060064.1_30916035_30916036;GENIC=0,NC_060064.1_30916171_30916172;GENIC=0,NC_060064.1_30916084_30916085;GENIC=0,NC_060064.1_30916144_30916145;GENIC=0
NC_060064.1	30945576	30945696	NC_060064.1_30945591_30945887;GENIC=1
NC_060064.1	30965754	30965934	NC_060064.1_30965755_30965935;GENIC=0
NC_060064.1	30995246	30995406	NC_060064.1_30995247_30995407;GENIC=1
NC_060064.1	30998901	30999021	NC_060064.1_30998902_30999023;GENIC=1
NC_060064.1	31051723	31051843	NC_060064.1_31051724_31051845;GENIC=1
NC_060064.1	31052317	31052437	NC_060064.1_31052318_31052439;GENIC=1
NC_060064.1	31061958	31062078	NC_060064.1_31061959_31062080;GENIC=1
NC_060064.1	31078788	31078908	NC_060064.1_31078789_31078910;GENIC=1
NC_060064.1	31093714	31093850	NC_060064.1_31093715_31093851;GENIC=1
NC_060064.1	31109490	31109610	NC_060064.1_31109491_31109612;GENIC=1
NC_060064.1	31127251	31127371	NC_060064.1_31127252_31127373;GENIC=1
NC_060064.1	31150620	31150740	NC_060064.1_31150621_31150742;GENIC=1
NC_060064.1	31157552	31157672	NC_060064.1_31157553_31157674;GENIC=1
NC_060064.1	31180535	31180655	NC_060064.1_31180536_31180657;GENIC=1
NC_060064.1	31190520	31190640	NC_060064.1_31190521_31190642;GENIC=1
NC_060064.1	31227140	31227260	NC_060064.1_31227141_31227262;GENIC=1
NC_060064.1	31232298	31232453	NC_060064.1_31232299_31232454;GENIC=1
NC_060064.1	31240767	31240887	NC_060064.1_31240768_31240889;GENIC=1
NC_060064.1	31264582	31264702	NC_060064.1_31264583_31264704;GENIC=1
NC_060064.1	31281725	31281845	NC_060064.1_31281726_31281847;GENIC=1
NC_060064.1	31300335	31300455	NC_060064.1_31300336_31300457;GENIC=0
NC_060064.1	31318165	31318285	NC_060064.1_31318166_31318287;GENIC=1
NC_060064.1	31334227	31334347	NC_060064.1_31334228_31334349;GENIC=1
NC_060064.1	31346848	31346968	NC_060064.1_31346849_31346970;GENIC=1
NC_060064.1	31348504	31348624	NC_060064.1_31348505_31348626;GENIC=1
NC_060064.1	31373214	31373597	NC_060064.1_31373215_31373598;GENIC=1
NC_060064.1	31386596	31386716	NC_060064.1_31386597_31386718;GENIC=1
NC_060064.1	31400914	31401251	NC_060064.1_31400915_31401252;GENIC=1
NC_060064.1	31418295	31418439	NC_060064.1_31418296_31418440;GENIC=1
NC_060064.1	31434423	31434543	NC_060064.1_31434424_31434545;GENIC=0
NC_060064.1	31451651	31451771	NC_060064.1_31451652_31451773;GENIC=1
NC_060064.1	31465091	31465211	NC_060064.1_31465092_31465213;GENIC=1
NC_060064.1	31481808	31481928	NC_060064.1_31481809_31481930;GENIC=1
NC_060064.1	31501397	31501517	NC_060064.1_31501398_31501519;GENIC=1
NC_060064.1	31519890	31520010	NC_060064.1_31519891_31520012;GENIC=1
NC_060064.1	31532743	31532903	NC_060064.1_31532744_31532904;GENIC=1
NC_060064.1	31555395	31555515	NC_060064.1_31555396_31555517;GENIC=1
NC_060064.1	31572372	31572492	NC_060064.1_31572373_31572494;GENIC=1
NC_060064.1	31586685	31586805	NC_060064.1_31586686_31586807;GENIC=1
NC_060064.1	31601538	31601683	NC_060064.1_31601539_31601684;GENIC=1
NC_060064.1	31625275	31625395	NC_060064.1_31625276_31625397;GENIC=1
NC_060064.1	31637180	31637349	NC_060064.1_31637181_31637350;GENIC=1
NC_060064.1	31652112	31652300	NC_060064.1_31652113_31652301;GENIC=1
NC_060064.1	31667493	31667671	NC_060064.1_31667494_31667672;GENIC=1
NC_060064.1	31689992	31690112	NC_060064.1_31689993_31690114;GENIC=1
NC_060064.1	31715353	31715473	NC_060064.1_31715354_31715475;GENIC=1
NC_060064.1	31715848	31715968	NC_060064.1_31715849_31715970;GENIC=1
NC_060064.1	31738126	31738307	NC_060064.1_31738127_31738308;GENIC=1
NC_060064.1	31755040	31755175	NC_060064.1_31755041_31755176;GENIC=1
NC_060064.1	31773529	31773649	NC_060064.1_31773526_31773654;GENIC=1
NC_060064.1	31791738	31791858	NC_060064.1_31791739_31791860;GENIC=1
NC_060064.1	31807798	31807931	NC_060064.1_31807799_31807932;GENIC=1
NC_060064.1	31824243	31824508	NC_060064.1_31824244_31824509;GENIC=1
NC_060064.1	31840531	31840651	NC_060064.1_31840532_31840653;GENIC=1
NC_060064.1	31846244	31846378	NC_060064.1_31846245_31846379;GENIC=1
NC_060064.1	31858517	31858637	NC_060064.1_31858518_31858639;GENIC=1
NC_060064.1	31874432	31874552	NC_060064.1_31874433_31874554;GENIC=1
NC_060064.1	31882282	31882402	NC_060064.1_31882283_31882404;GENIC=0
NC_060064.1	31914559	31914679	NC_060064.1_31914560_31914681;GENIC=1
NC_060064.1	31914838	31914958	NC_060064.1_31914839_31914960;GENIC=1
NC_060064.1	31935906	31936026	NC_060064.1_31935907_31936028;GENIC=1
NC_060064.1	31959687	31959807	NC_060064.1_31959688_31959809;GENIC=1
NC_060064.1	31967736	31967872	NC_060064.1_31967737_31967873;GENIC=1
NC_060064.1	32024564	32024684	NC_060064.1_32024565_32024686;GENIC=1
NC_060064.1	32028262	32028382	NC_060064.1_32028352_32028353;GENIC=1,NC_060064.1_32028332_32028333;GENIC=1
NC_060064.1	32028448	32028568	NC_060064.1_32028449_32028570;GENIC=1
NC_060064.1	32088641	32088775	NC_060064.1_32088642_32088776;GENIC=0
NC_060064.1	32095920	32096040	NC_060064.1_32095921_32096042;GENIC=1
NC_060064.1	32096511	32096631	NC_060064.1_32096512_32096633;GENIC=1
NC_060064.1	32110360	32110480	NC_060064.1_32110361_32110482;GENIC=0
NC_060064.1	32129890	32130010	NC_060064.1_32129891_32130012;GENIC=1
NC_060064.1	32145958	32146078	NC_060064.1_32145959_32146080;GENIC=1
NC_060064.1	32162425	32162545	NC_060064.1_32162426_32162547;GENIC=1
NC_060064.1	32180730	32180850	NC_060064.1_32180731_32180852;GENIC=1
NC_060064.1	32197992	32198170	NC_060064.1_32197993_32198171;GENIC=1
NC_060064.1	32206928	32207048	NC_060064.1_32206929_32207050;GENIC=1
NC_060064.1	32224113	32224233	NC_060064.1_32224114_32224235;GENIC=1
NC_060064.1	32249063	32249281	NC_060064.1_32249064_32249282;GENIC=1
NC_060064.1	32264098	32264218	NC_060064.1_32264099_32264220;GENIC=1
NC_060064.1	32304135	32304255	NC_060064.1_32304136_32304257;GENIC=1
NC_060064.1	32318907	32319027	NC_060064.1_32318908_32319029;GENIC=0
NC_060064.1	32329338	32329630	NC_060064.1_32329339_32329631;GENIC=1
NC_060064.1	32347565	32347685	NC_060064.1_32347566_32347687;GENIC=1
NC_060064.1	32348877	32348997	NC_060064.1_32348878_32348999;GENIC=1
NC_060064.1	32370004	32370124	NC_060064.1_32370005_32370126;GENIC=1
NC_060064.1	32382217	32382337	NC_060064.1_32382218_32382339;GENIC=1
NC_060064.1	32401841	32401961	NC_060064.1_32401842_32401963;GENIC=1
NC_060064.1	32415065	32415185	NC_060064.1_32415066_32415187;GENIC=1
NC_060064.1	32441588	32441708	NC_060064.1_32441589_32441710;GENIC=1
NC_060064.1	32468875	32468995	NC_060064.1_32468876_32468997;GENIC=1
NC_060064.1	32480300	32480420	NC_060064.1_32480301_32480422;GENIC=1
NC_060064.1	32504944	32505064	NC_060064.1_32504945_32505066;GENIC=1
NC_060064.1	32514672	32514879	NC_060064.1_32514673_32514880;GENIC=1
NC_060064.1	32534817	32534937	NC_060064.1_32534818_32534939;GENIC=1
NC_060064.1	32553745	32553865	NC_060064.1_32553746_32553867;GENIC=1
NC_060064.1	32569699	32569819	NC_060064.1_32569700_32569821;GENIC=1
NC_060064.1	32584555	32584763	NC_060064.1_32584556_32584764;GENIC=1
NC_060064.1	32601996	32602116	NC_060064.1_32601997_32602118;GENIC=1
NC_060064.1	32619083	32619203	NC_060064.1_32619084_32619205;GENIC=1
NC_060064.1	32634629	32634749	NC_060064.1_32634630_32634751;GENIC=0
NC_060064.1	32645086	32645206	NC_060064.1_32645096_32645309;GENIC=0
NC_060064.1	32671773	32671893	NC_060064.1_32671718_32671878;GENIC=0
NC_060064.1	32688082	32688202	NC_060064.1_32688083_32688204;GENIC=1
NC_060064.1	32700225	32700345	NC_060064.1_32700226_32700347;GENIC=1
NC_060064.1	32711004	32711124	NC_060064.1_32711005_32711126;GENIC=0
NC_060064.1	32725070	32725190	NC_060064.1_32725071_32725192;GENIC=1
NC_060064.1	32726855	32726975	NC_060064.1_32726856_32726977;GENIC=1
NC_060064.1	32731211	32731331	NC_060064.1_32731212_32731333;GENIC=1
NC_060064.1	32854160	32854280	NC_060064.1_32854161_32854282;GENIC=1
NC_060064.1	32854442	32854562	NC_060064.1_32854443_32854564;GENIC=1
NC_060064.1	32854851	32854971	NC_060064.1_32854852_32854973;GENIC=1
NC_060064.1	32874161	32874281	NC_060064.1_32874162_32874283;GENIC=1
NC_060064.1	32876027	32876173	NC_060064.1_32876028_32876174;GENIC=1
NC_060064.1	32877480	32877600	NC_060064.1_32877481_32877602;GENIC=1
NC_060064.1	32877676	32877826	NC_060064.1_32877677_32877827;GENIC=1
NC_060064.1	32890640	32890760	NC_060064.1_32890641_32890762;GENIC=1
NC_060064.1	32909509	32909629	NC_060064.1_32909510_32909631;GENIC=0
NC_060064.1	32924661	32924781	NC_060064.1_32924662_32924910;GENIC=1
NC_060064.1	32924789	32924909	NC_060064.1_32924662_32924910;GENIC=1
NC_060064.1	32941350	32941470	NC_060064.1_32941351_32941472;GENIC=1
NC_060064.1	32958428	32958548	NC_060064.1_32958443_32958687;GENIC=0
NC_060064.1	32990815	32990960	NC_060064.1_32990816_32990961;GENIC=1
NC_060064.1	33033390	33033724	NC_060064.1_33033391_33033725;GENIC=1
NC_060064.1	33041437	33041557	NC_060064.1_33041452_33041573;GENIC=0
NC_060064.1	33051170	33051544	NC_060064.1_33051171_33051545;GENIC=1
NC_060064.1	33088183	33088303	NC_060064.1_33088184_33088305;GENIC=1
NC_060064.1	33100902	33101022	NC_060064.1_33100903_33101024;GENIC=1
NC_060064.1	33109635	33109813	NC_060064.1_33109636_33109814;GENIC=1
NC_060064.1	33144367	33144524	NC_060064.1_33144368_33144525;GENIC=0
NC_060064.1	33159794	33160343	NC_060064.1_33159795_33160344;GENIC=1
NC_060064.1	33180316	33180436	NC_060064.1_33180317_33180438;GENIC=1
NC_060064.1	33204667	33204787	NC_060064.1_33204668_33204789;GENIC=1
NC_060064.1	33243938	33244200	NC_060064.1_33243939_33244201;GENIC=1
NC_060064.1	33279108	33279228	NC_060064.1_33279109_33279230;GENIC=1
NC_060064.1	33280027	33280147	NC_060064.1_33280028_33280149;GENIC=1
NC_060064.1	33296053	33296173	NC_060064.1_33296054_33296175;GENIC=1
NC_060064.1	33321880	33322000	NC_060064.1_33321881_33322002;GENIC=1
NC_060064.1	33350737	33350857	NC_060064.1_33350738_33350859;GENIC=0
NC_060064.1	33353599	33353719	NC_060064.1_33353600_33353721;GENIC=1
NC_060064.1	33359746	33359866	NC_060064.1_33359747_33359868;GENIC=1
NC_060064.1	33382652	33382772	NC_060064.1_33382653_33382774;GENIC=1
NC_060064.1	33392517	33392725	NC_060064.1_33392518_33392726;GENIC=1
NC_060064.1	33417389	33417509	NC_060064.1_33417390_33417511;GENIC=1
NC_060064.1	33430072	33430192	NC_060064.1_33430073_33430194;GENIC=1
NC_060064.1	33446782	33446960	NC_060064.1_33446783_33446961;GENIC=1
NC_060064.1	33464572	33464692	NC_060064.1_33464573_33464694;GENIC=1
NC_060064.1	33484052	33484172	NC_060064.1_33484057_33484178;GENIC=1
NC_060064.1	33494181	33494521	NC_060064.1_33494182_33494522;GENIC=0
NC_060064.1	33497802	33497922	NC_060064.1_33497826_33497827;GENIC=0,NC_060064.1_33497813_33497814;GENIC=0,NC_060064.1_33497816_33497817;GENIC=0,NC_060064.1_33497821_33497823;GENIC=0
NC_060064.1	33517203	33517403	NC_060064.1_33517188_33517527;GENIC=0
NC_060064.1	33535052	33535305	NC_060064.1_33535053_33535267;GENIC=1,NC_060064.1_33535305_33535306;GENIC=1
NC_060064.1	33535509	33535629	NC_060064.1_33535558_33535559;GENIC=1,NC_060064.1_33535572_33535573;GENIC=1,NC_060064.1_33535545_33535546;GENIC=1
NC_060064.1	33536081	33536238	NC_060064.1_33536082_33536239;GENIC=1
NC_060064.1	33625394	33625529	NC_060064.1_33625379_33625518;GENIC=1
NC_060064.1	33625901	33626021	NC_060064.1_33625902_33626023;GENIC=1
NC_060064.1	33657119	33657239	NC_060064.1_33657120_33657241;GENIC=1
NC_060064.1	33667266	33667386	NC_060064.1_33667267_33667388;GENIC=1
NC_060064.1	33687608	33687728	NC_060064.1_33687609_33687730;GENIC=1
NC_060064.1	33702513	33702633	NC_060064.1_33702514_33702635;GENIC=1
NC_060064.1	33722012	33722132	NC_060064.1_33722013_33722134;GENIC=1
NC_060064.1	33734299	33734419	NC_060064.1_33734300_33734543;GENIC=1
NC_060064.1	33734422	33734542	NC_060064.1_33734300_33734543;GENIC=1
NC_060064.1	33752362	33752593	NC_060064.1_33752363_33752594;GENIC=0
NC_060064.1	33770739	33770859	NC_060064.1_33770740_33770861;GENIC=1
NC_060064.1	33788511	33788631	NC_060064.1_33788512_33788633;GENIC=1
NC_060064.1	33801638	33801758	NC_060064.1_33801639_33801760;GENIC=1
NC_060064.1	33824848	33825062	NC_060064.1_33824843_33825063;GENIC=1
NC_060064.1	33845422	33845542	NC_060064.1_33845423_33845544;GENIC=1
NC_060064.1	33856381	33856501	NC_060064.1_33856382_33856503;GENIC=1
NC_060064.1	33873397	33873517	NC_060064.1_33873412_33873533;GENIC=1
NC_060064.1	33873767	33873887	NC_060064.1_33873818_33873819;GENIC=1,NC_060064.1_33873821_33873822;GENIC=1,NC_060064.1_33873767_33873768;GENIC=1,NC_060064.1_33873772_33873773;GENIC=1,NC_060064.1_33873800_33873801;GENIC=1,NC_060064.1_33873826_33873827;GENIC=1,NC_060064.1_33873770_33873771;GENIC=1,NC_060064.1_33873806_33873808;GENIC=1,NC_060064.1_33873836_33873837;GENIC=1,NC_060064.1_33873810_33873811;GENIC=1
NC_060064.1	33874285	33874405	NC_060064.1_33874328_33874329;GENIC=1,NC_060064.1_33874368_33874369;GENIC=1,NC_060064.1_33874304_33874305;GENIC=1,NC_060064.1_33874391_33874392;GENIC=1,NC_060064.1_33874352_33874353;GENIC=1,NC_060064.1_33874343_33874344;GENIC=1,NC_060064.1_33874399_33874400;GENIC=1,NC_060064.1_33874337_33874338;GENIC=1,NC_060064.1_33874313_33874314;GENIC=1,NC_060064.1_33874334_33874336;GENIC=1,NC_060064.1_33874325_33874327;GENIC=1,NC_060064.1_33874292_33874293;GENIC=1,NC_060064.1_33874301_33874302;GENIC=1,NC_060064.1_33874379_33874380;GENIC=1,NC_060064.1_33874319_33874320;GENIC=1,NC_060064.1_33874310_33874311;GENIC=1,NC_060064.1_33874357_33874358;GENIC=1,NC_060064.1_33874394_33874395;GENIC=1,NC_060064.1_33874377_33874378;GENIC=1
NC_060064.1	33875179	33875299	NC_060064.1_33875246_33875247;GENIC=1,NC_060064.1_33875251_33875252;GENIC=1,NC_060064.1_33875227_33875228;GENIC=1,NC_060064.1_33875234_33875235;GENIC=1,NC_060064.1_33875249_33875250;GENIC=1,NC_060064.1_33875257_33875258;GENIC=1,NC_060064.1_33875244_33875245;GENIC=1,NC_060064.1_33875219_33875220;GENIC=1,NC_060064.1_33875253_33875254;GENIC=1,NC_060064.1_33875216_33875217;GENIC=1
NC_060064.1	33876091	33876698	NC_060064.1_33876517_33876518;GENIC=1,NC_060064.1_33876694_33876696;GENIC=1,NC_060064.1_33876658_33876659;GENIC=1,NC_060064.1_33876137_33876138;GENIC=1,NC_060064.1_33876535_33876536;GENIC=1,NC_060064.1_33876583_33876584;GENIC=1,NC_060064.1_33876703_33876704;GENIC=1,NC_060064.1_33876712_33876713;GENIC=1,NC_060064.1_33876272_33876273;GENIC=1,NC_060064.1_33876284_33876285;GENIC=1,NC_060064.1_33876394_33876395;GENIC=1,NC_060064.1_33876436_33876437;GENIC=1,NC_060064.1_33876417_33876419;GENIC=1,NC_060064.1_33876483_33876484;GENIC=1,NC_060064.1_33876655_33876657;GENIC=1,NC_060064.1_33876502_33876503;GENIC=1,NC_060064.1_33876526_33876527;GENIC=1,NC_060064.1_33876290_33876292;GENIC=1,NC_060064.1_33876588_33876589;GENIC=1,NC_060064.1_33876652_33876653;GENIC=1,NC_060064.1_33876640_33876641;GENIC=1,NC_060064.1_33876683_33876685;GENIC=1,NC_060064.1_33876261_33876262;GENIC=1,NC_060064.1_33876382_33876383;GENIC=1,NC_060064.1_33876477_33876478;GENIC=1,NC_060064.1_33876521_33876522;GENIC=1,NC_060064.1_33876451_33876452;GENIC=1,NC_060064.1_33876586_33876587;GENIC=1,NC_060064.1_33876460_33876461;GENIC=1,NC_060064.1_33876092_33876093;GENIC=1,NC_060064.1_33876293_33876296;GENIC=1,NC_060064.1_33876297_33876298;GENIC=1,NC_060064.1_33876229_33876230;GENIC=1,NC_060064.1_33876493_33876494;GENIC=1,NC_060064.1_33876472_33876473;GENIC=1,NC_060064.1_33876301_33876302;GENIC=1,NC_060064.1_33876469_33876471;GENIC=1,NC_060064.1_33876134_33876135;GENIC=1,NC_060064.1_33876466_33876467;GENIC=1,NC_060064.1_33876578_33876580;GENIC=1,NC_060064.1_33876616_33876617;GENIC=1,NC_060064.1_33876609_33876610;GENIC=1,NC_060064.1_33876412_33876413;GENIC=1,NC_060064.1_33876303_33876306;GENIC=1,NC_060064.1_33876400_33876402;GENIC=1,NC_060064.1_33876244_33876245;GENIC=1,NC_060064.1_33876407_33876408;GENIC=1,NC_060064.1_33876415_33876416;GENIC=1,NC_060064.1_33876235_33876237;GENIC=1,NC_060064.1_33876390_33876392;GENIC=1,NC_060064.1_33876485_33876486;GENIC=1,NC_060064.1_33876700_33876701;GENIC=1,NC_060064.1_33876123_33876125;GENIC=1,NC_060064.1_33876225_33876226;GENIC=1,NC_060064.1_33876396_33876398;GENIC=1,NC_060064.1_33876242_33876243;GENIC=1,NC_060064.1_33876637_33876639;GENIC=1,NC_060064.1_33876688_33876689;GENIC=1,NC_060064.1_33876409_33876410;GENIC=1,NC_060064.1_33876146_33876147;GENIC=1,NC_060064.1_33876496_33876497;GENIC=1,NC_060064.1_33876613_33876614;GENIC=1,NC_060064.1_33876170_33876171;GENIC=1,NC_060064.1_33876239_33876240;GENIC=1,NC_060064.1_33876433_33876434;GENIC=1,NC_060064.1_33876547_33876548;GENIC=1,NC_060064.1_33876379_33876380;GENIC=1,NC_060064.1_33876118_33876121;GENIC=1,NC_060064.1_33876249_33876250;GENIC=1,NC_060064.1_33876595_33876596;GENIC=1,NC_060064.1_33876364_33876365;GENIC=1,NC_060064.1_33876144_33876145;GENIC=1,NC_060064.1_33876275_33876276;GENIC=1,NC_060064.1_33876620_33876621;GENIC=1,NC_060064.1_33876499_33876500;GENIC=1,NC_060064.1_33876233_33876234;GENIC=1
NC_060064.1	33876839	33876959	NC_060064.1_33876931_33876933;GENIC=1,NC_060064.1_33876847_33876848;GENIC=1,NC_060064.1_33876898_33876899;GENIC=1,NC_060064.1_33876901_33876902;GENIC=1,NC_060064.1_33876946_33876947;GENIC=1,NC_060064.1_33876893_33876894;GENIC=1,NC_060064.1_33876871_33876872;GENIC=1,NC_060064.1_33876841_33876842;GENIC=1,NC_060064.1_33876916_33876917;GENIC=1,NC_060064.1_33876934_33876935;GENIC=1,NC_060064.1_33876874_33876876;GENIC=1,NC_060064.1_33876904_33876906;GENIC=1,NC_060064.1_33876882_33876885;GENIC=1,NC_060064.1_33876961_33876962;GENIC=1,NC_060064.1_33876913_33876914;GENIC=1,NC_060064.1_33876877_33876878;GENIC=1,NC_060064.1_33876944_33876945;GENIC=1,NC_060064.1_33876967_33876968;GENIC=1,NC_060064.1_33876949_33876950;GENIC=1,NC_060064.1_33876856_33876857;GENIC=1,NC_060064.1_33876895_33876896;GENIC=1,NC_060064.1_33876970_33876971;GENIC=1
NC_060064.1	33877298	33877418	NC_060064.1_33877407_33877408;GENIC=1,NC_060064.1_33877348_33877349;GENIC=1,NC_060064.1_33877357_33877358;GENIC=1,NC_060064.1_33877381_33877383;GENIC=1,NC_060064.1_33877396_33877397;GENIC=1,NC_060064.1_33877391_33877392;GENIC=1,NC_060064.1_33877366_33877367;GENIC=1,NC_060064.1_33877378_33877379;GENIC=1,NC_060064.1_33877351_33877353;GENIC=1,NC_060064.1_33877411_33877412;GENIC=1,NC_060064.1_33877370_33877371;GENIC=1
NC_060064.1	33878161	33878281	NC_060064.1_33878179_33878180;GENIC=1,NC_060064.1_33878164_33878166;GENIC=1,NC_060064.1_33878173_33878174;GENIC=1,NC_060064.1_33878182_33878183;GENIC=1,NC_060064.1_33878185_33878186;GENIC=1
NC_060064.1	33878439	33878865	NC_060064.1_33878844_33878845;GENIC=1,NC_060064.1_33878473_33878474;GENIC=1,NC_060064.1_33878842_33878843;GENIC=1,NC_060064.1_33878583_33878584;GENIC=1,NC_060064.1_33878697_33878698;GENIC=1,NC_060064.1_33878766_33878770;GENIC=1,NC_060064.1_33878619_33878620;GENIC=1,NC_060064.1_33878688_33878689;GENIC=1,NC_060064.1_33878754_33878755;GENIC=1,NC_060064.1_33878470_33878471;GENIC=1,NC_060064.1_33878538_33878539;GENIC=1,NC_060064.1_33878458_33878459;GENIC=1,NC_060064.1_33878679_33878682;GENIC=1,NC_060064.1_33878691_33878692;GENIC=1,NC_060064.1_33878514_33878515;GENIC=1,NC_060064.1_33878829_33878830;GENIC=1,NC_060064.1_33878865_33878866;GENIC=1,NC_060064.1_33878859_33878860;GENIC=1,NC_060064.1_33878757_33878758;GENIC=1,NC_060064.1_33878774_33878776;GENIC=1,NC_060064.1_33878826_33878827;GENIC=1,NC_060064.1_33878823_33878824;GENIC=1,NC_060064.1_33878721_33878722;GENIC=1,NC_060064.1_33878653_33878656;GENIC=1,NC_060064.1_33878850_33878851;GENIC=1,NC_060064.1_33878440_33878441;GENIC=1,NC_060064.1_33878479_33878480;GENIC=1,NC_060064.1_33878631_33878632;GENIC=1,NC_060064.1_33878790_33878791;GENIC=1,NC_060064.1_33878730_33878731;GENIC=1,NC_060064.1_33878760_33878761;GENIC=1,NC_060064.1_33878595_33878596;GENIC=1,NC_060064.1_33878520_33878521;GENIC=1,NC_060064.1_33878646_33878647;GENIC=1,NC_060064.1_33878715_33878716;GENIC=1,NC_060064.1_33878799_33878800;GENIC=1,NC_060064.1_33878464_33878465;GENIC=1,NC_060064.1_33878805_33878806;GENIC=1,NC_060064.1_33878449_33878450;GENIC=1,NC_060064.1_33878803_33878804;GENIC=1,NC_060064.1_33878574_33878575;GENIC=1,NC_060064.1_33878532_33878533;GENIC=1,NC_060064.1_33878667_33878668;GENIC=1,NC_060064.1_33878820_33878821;GENIC=1,NC_060064.1_33878853_33878855;GENIC=1,NC_060064.1_33878685_33878686;GENIC=1,NC_060064.1_33878733_33878734;GENIC=1,NC_060064.1_33878592_33878593;GENIC=1,NC_060064.1_33878763_33878765;GENIC=1,NC_060064.1_33878658_33878659;GENIC=1
NC_060064.1	33882921	33883059	NC_060064.1_33882991_33882992;GENIC=1,NC_060064.1_33883073_33883074;GENIC=1,NC_060064.1_33883001_33883003;GENIC=1,NC_060064.1_33882983_33882984;GENIC=1,NC_060064.1_33883015_33883016;GENIC=1,NC_060064.1_33882973_33882974;GENIC=1,NC_060064.1_33882949_33882950;GENIC=1,NC_060064.1_33883026_33883027;GENIC=1,NC_060064.1_33882936_33882937;GENIC=1,NC_060064.1_33883006_33883007;GENIC=1
NC_060064.1	33894202	33894322	NC_060064.1_33894203_33894324;GENIC=1
NC_060064.1	33908328	33908448	NC_060064.1_33908329_33908450;GENIC=1
NC_060064.1	33920437	33920557	NC_060064.1_33920438_33920559;GENIC=1
NC_060064.1	33948885	33949005	NC_060064.1_33948886_33949007;GENIC=1
NC_060064.1	33980703	33980823	NC_060064.1_33980704_33980825;GENIC=0
NC_060064.1	33995704	33995907	NC_060064.1_33995719_33995908;GENIC=1
NC_060064.1	34006765	34006885	NC_060064.1_34006766_34006887;GENIC=1
NC_060064.1	34022711	34022831	NC_060064.1_34022712_34022833;GENIC=1
NC_060064.1	34033272	34033392	NC_060064.1_34033273_34033394;GENIC=1
NC_060064.1	34061872	34061992	NC_060064.1_34061873_34061994;GENIC=1
NC_060064.1	34076128	34076248	NC_060064.1_34076129_34076250;GENIC=0
NC_060064.1	34087707	34087827	NC_060064.1_34087708_34087829;GENIC=1
NC_060064.1	34114550	34114670	NC_060064.1_34114551_34114672;GENIC=1
NC_060064.1	34123549	34123669	NC_060064.1_34123550_34123671;GENIC=0
NC_060064.1	34144554	34144674	NC_060064.1_34144555_34144676;GENIC=0
NC_060064.1	34160302	34160447	NC_060064.1_34160303_34160460;GENIC=1
NC_060064.1	34184901	34185021	NC_060064.1_34184902_34185023;GENIC=1
NC_060064.1	34211609	34211729	NC_060064.1_34211610_34211731;GENIC=1
NC_060064.1	34212916	34213036	NC_060064.1_34212917_34213038;GENIC=1
NC_060064.1	34214877	34214997	NC_060064.1_34214878_34214999;GENIC=1
NC_060064.1	34251057	34251177	NC_060064.1_34251058_34251179;GENIC=0
NC_060064.1	34262463	34262583	NC_060064.1_34262464_34262585;GENIC=1
NC_060064.1	34263660	34263780	NC_060064.1_34263661_34263782;GENIC=1
NC_060064.1	34299831	34299992	NC_060064.1_34299816_34299985;GENIC=1
NC_060064.1	34333546	34333666	NC_060064.1_34333673_34333820;GENIC=1,NC_060064.1_34333547_34333668;GENIC=1
NC_060064.1	34333667	34333787	NC_060064.1_34333673_34333820;GENIC=1,NC_060064.1_34333547_34333668;GENIC=1
NC_060064.1	34333789	34333909	NC_060064.1_34333856_34334152;GENIC=1,NC_060064.1_34333673_34333820;GENIC=1
NC_060064.1	34333910	34334030	NC_060064.1_34333856_34334152;GENIC=1
NC_060064.1	34334031	34334151	NC_060064.1_34333856_34334152;GENIC=1
NC_060064.1	34380334	34380454	NC_060064.1_34380349_34380470;GENIC=1
NC_060064.1	34390243	34390363	NC_060064.1_34390244_34390365;GENIC=1
NC_060064.1	34397228	34397348	NC_060064.1_34397224_34397354;GENIC=1
NC_060064.1	34415710	34415830	NC_060064.1_34415711_34415832;GENIC=1
NC_060064.1	34431352	34431472	NC_060064.1_34431353_34431474;GENIC=1
NC_060064.1	34445936	34446092	NC_060064.1_34445937_34446093;GENIC=1
NC_060064.1	34464060	34464352	NC_060064.1_34464061_34464353;GENIC=1
NC_060064.1	34488217	34488441	NC_060064.1_34488218_34488442;GENIC=1
NC_060064.1	34509049	34509169	NC_060064.1_34509050_34509171;GENIC=1
NC_060064.1	34532799	34532919	NC_060064.1_34532800_34532921;GENIC=1
NC_060064.1	34548045	34548165	NC_060064.1_34548046_34548167;GENIC=1
NC_060064.1	34556631	34556812	NC_060064.1_34556632_34556813;GENIC=0
NC_060064.1	34583187	34583307	NC_060064.1_34583186_34583311;GENIC=1
NC_060064.1	34593405	34593525	NC_060064.1_34593406_34593527;GENIC=0
NC_060064.1	34632337	34632457	NC_060064.1_34632338_34632459;GENIC=0
NC_060064.1	34650353	34650473	NC_060064.1_34650354_34650475;GENIC=1
NC_060064.1	34669409	34669570	NC_060064.1_34669410_34669571;GENIC=1
NC_060064.1	34683984	34684333	NC_060064.1_34683985_34684334;GENIC=1
NC_060064.1	34703573	34703693	NC_060064.1_34703574_34703695;GENIC=0
NC_060064.1	34710741	34710910	NC_060064.1_34710742_34710911;GENIC=1
NC_060064.1	34764222	34764342	NC_060064.1_34764223_34764344;GENIC=1
NC_060064.1	34765597	34765717	NC_060064.1_34765598_34765719;GENIC=1
NC_060064.1	34794395	34794662	NC_060064.1_34794396_34794663;GENIC=1
NC_060064.1	34794939	34795059	NC_060064.1_34794940_34795061;GENIC=1
NC_060064.1	34806770	34806890	NC_060064.1_34806805_34806806;GENIC=0,NC_060064.1_34806800_34806802;GENIC=0,NC_060064.1_34806808_34806809;GENIC=0,NC_060064.1_34806856_34806858;GENIC=0,NC_060064.1_34806790_34806791;GENIC=0,NC_060064.1_34806847_34806849;GENIC=0,NC_060064.1_34806823_34806824;GENIC=0,NC_060064.1_34806827_34806828;GENIC=0,NC_060064.1_34806834_34806836;GENIC=0,NC_060064.1_34806817_34806818;GENIC=0,NC_060064.1_34806844_34806845;GENIC=0,NC_060064.1_34806841_34806842;GENIC=0,NC_060064.1_34806859_34806860;GENIC=0,NC_060064.1_34806831_34806832;GENIC=0,NC_060064.1_34806821_34806822;GENIC=0
NC_060064.1	34811600	34811808	NC_060064.1_34811601_34811809;GENIC=1
NC_060064.1	34820555	34820718	NC_060064.1_34820556_34820719;GENIC=1
NC_060064.1	34845290	34845410	NC_060064.1_34845291_34845412;GENIC=1
NC_060064.1	34855705	34855825	NC_060064.1_34855706_34855827;GENIC=1
NC_060064.1	34855933	34856053	NC_060064.1_34855934_34856055;GENIC=1
NC_060064.1	34871082	34871202	NC_060064.1_34871083_34871204;GENIC=1
NC_060064.1	34882440	34882785	NC_060064.1_34882441_34882786;GENIC=1
NC_060064.1	34907366	34907486	NC_060064.1_34907367_34907608;GENIC=1
NC_060064.1	34907487	34907607	NC_060064.1_34907367_34907608;GENIC=1
NC_060064.1	34908324	34908467	NC_060064.1_34908325_34908468;GENIC=1
NC_060064.1	34937322	34937442	NC_060064.1_34937323_34937444;GENIC=1
NC_060064.1	34954368	34954488	NC_060064.1_34954369_34954490;GENIC=1
NC_060064.1	34973775	34973895	NC_060064.1_34973776_34974020;GENIC=1
NC_060064.1	34973899	34974019	NC_060064.1_34973776_34974020;GENIC=1
NC_060064.1	34990065	34990185	NC_060064.1_34990066_34990187;GENIC=1
NC_060064.1	35005348	35005468	NC_060064.1_35005349_35005470;GENIC=1
NC_060064.1	35019862	35019982	NC_060064.1_35019863_35019984;GENIC=1
NC_060064.1	35022758	35022878	NC_060064.1_35022773_35022774;GENIC=1,NC_060064.1_35022832_35022833;GENIC=1,NC_060064.1_35022869_35022870;GENIC=1,NC_060064.1_35022847_35022848;GENIC=1
NC_060064.1	35036603	35036723	NC_060064.1_35036604_35036725;GENIC=1
NC_060064.1	35059011	35059131	NC_060064.1_35059012_35059133;GENIC=1
NC_060064.1	35073461	35073581	NC_060064.1_35073462_35073583;GENIC=1
NC_060064.1	35093283	35093403	NC_060064.1_35093284_35093405;GENIC=0
NC_060064.1	35106571	35106691	NC_060064.1_35106572_35106693;GENIC=1
NC_060064.1	35132943	35133063	NC_060064.1_35132944_35133065;GENIC=1
NC_060064.1	35143496	35143616	NC_060064.1_35143497_35143618;GENIC=1
NC_060064.1	35156273	35156393	NC_060064.1_35156274_35156395;GENIC=1
NC_060064.1	35173942	35174062	NC_060064.1_35173943_35174064;GENIC=1
NC_060064.1	35205293	35205413	NC_060064.1_35205294_35205618;GENIC=0
NC_060064.1	35213964	35214084	NC_060064.1_35213965_35214086;GENIC=1
NC_060064.1	35229845	35229965	NC_060064.1_35229846_35229967;GENIC=1
NC_060064.1	35245548	35245668	NC_060064.1_35245549_35245670;GENIC=1
NC_060064.1	35261155	35261275	NC_060064.1_35261156_35261277;GENIC=1
NC_060064.1	35275426	35275567	NC_060064.1_35275411_35275552;GENIC=1
NC_060064.1	35294307	35294427	NC_060064.1_35294308_35294429;GENIC=1
NC_060064.1	35330729	35330863	NC_060064.1_35330730_35330864;GENIC=1
NC_060064.1	35338928	35339141	NC_060064.1_35338943_35339126;GENIC=1
NC_060064.1	35345664	35345784	NC_060064.1_35345665_35345786;GENIC=1
NC_060064.1	35355419	35355539	NC_060064.1_35355420_35355541;GENIC=1
NC_060064.1	35365192	35365312	NC_060064.1_35365193_35365314;GENIC=1
NC_060064.1	35378248	35378368	NC_060064.1_35378249_35378370;GENIC=1
NC_060064.1	35397594	35397714	NC_060064.1_35397595_35397716;GENIC=1
NC_060064.1	35416954	35417074	NC_060064.1_35416955_35417076;GENIC=1
NC_060064.1	35434376	35434496	NC_060064.1_35434377_35434498;GENIC=1
NC_060064.1	35444989	35445109	NC_060064.1_35444974_35445095;GENIC=0
NC_060064.1	35499703	35499823	NC_060064.1_35499704_35499825;GENIC=0
NC_060064.1	35508006	35508178	NC_060064.1_35508057_35508058;GENIC=0,NC_060064.1_35508130_35508131;GENIC=0,NC_060064.1_35508007_35508008;GENIC=0,NC_060064.1_35508178_35508179;GENIC=0,NC_060064.1_35508132_35508133;GENIC=0,NC_060064.1_35508112_35508113;GENIC=0,NC_060064.1_35508084_35508085;GENIC=0
NC_060064.1	35523698	35524025	NC_060064.1_35523834_35524026;GENIC=1,NC_060064.1_35523699_35523820;GENIC=1
NC_060064.1	35533775	35533895	NC_060064.1_35533776_35533897;GENIC=1
NC_060064.1	35623345	35623465	NC_060064.1_35623346_35623467;GENIC=1
NC_060064.1	35624650	35624770	NC_060064.1_35624651_35624772;GENIC=1
NC_060064.1	35637512	35637632	NC_060064.1_35637513_35637634;GENIC=1
NC_060064.1	35653566	35653686	NC_060064.1_35653564_35653685;GENIC=1
NC_060064.1	35685617	35685782	NC_060064.1_35685618_35685783;GENIC=1
NC_060064.1	35702019	35702139	NC_060064.1_35702016_35702144;GENIC=1
NC_060064.1	35707319	35707439	NC_060064.1_35707320_35707441;GENIC=1
NC_060064.1	35799284	35799564	NC_060064.1_35799444_35799565;GENIC=1,NC_060064.1_35799285_35799406;GENIC=1
NC_060064.1	35802265	35802385	NC_060064.1_35802266_35802387;GENIC=1
NC_060064.1	35818045	35818165	NC_060064.1_35818046_35818167;GENIC=1
NC_060064.1	35829409	35829529	NC_060064.1_35829410_35829531;GENIC=1
NC_060064.1	35857072	35857466	NC_060064.1_35857231_35857467;GENIC=1,NC_060064.1_35857073_35857194;GENIC=1
NC_060064.1	35872528	35872793	NC_060064.1_35872529_35872794;GENIC=1
NC_060064.1	35896110	35896230	NC_060064.1_35896111_35896232;GENIC=0
NC_060064.1	35914432	35914704	NC_060064.1_35914433_35914705;GENIC=1
NC_060064.1	35958026	35958146	NC_060064.1_35958027_35958148;GENIC=1
NC_060064.1	35975715	35975835	NC_060064.1_35975716_35975837;GENIC=1
NC_060064.1	36004648	36004768	NC_060064.1_36004649_36004770;GENIC=1
NC_060064.1	36025823	36025943	NC_060064.1_36025824_36025945;GENIC=1
NC_060064.1	36039588	36039708	NC_060064.1_36039635_36039636;GENIC=0
NC_060064.1	36041536	36041656	NC_060064.1_36041537_36041658;GENIC=0
NC_060064.1	36065715	36065835	NC_060064.1_36065716_36065837;GENIC=1
NC_060064.1	36072276	36072396	NC_060064.1_36072277_36072398;GENIC=1
NC_060064.1	36085471	36085591	NC_060064.1_36085472_36085593;GENIC=1
NC_060064.1	36133047	36133167	NC_060064.1_36133048_36133169;GENIC=1
NC_060064.1	36134087	36134207	NC_060064.1_36134088_36134209;GENIC=1
NC_060064.1	36138271	36138391	NC_060064.1_36138272_36138393;GENIC=1
NC_060064.1	36139114	36139234	NC_060064.1_36139115_36139236;GENIC=1
NC_060064.1	36142673	36142793	NC_060064.1_36142674_36142795;GENIC=1
NC_060064.1	36257265	36257385	NC_060064.1_36257266_36257387;GENIC=1
NC_060064.1	36257608	36257728	NC_060064.1_36257609_36257730;GENIC=1
NC_060064.1	36258712	36258991	NC_060064.1_36258871_36258992;GENIC=1,NC_060064.1_36258706_36258827;GENIC=1
NC_060064.1	36262085	36262205	NC_060064.1_36262086_36262207;GENIC=1
NC_060064.1	36276257	36276377	NC_060064.1_36276258_36276379;GENIC=1
NC_060064.1	36289799	36289919	NC_060064.1_36289800_36289921;GENIC=1
NC_060064.1	36344294	36344472	NC_060064.1_36344295_36344473;GENIC=1
NC_060064.1	36345315	36345435	NC_060064.1_36345312_36345440;GENIC=1
NC_060064.1	36357006	36357126	NC_060064.1_36357007_36357128;GENIC=1
NC_060064.1	36357363	36357483	NC_060064.1_36357364_36357485;GENIC=1
NC_060064.1	36361904	36362024	NC_060064.1_36361905_36362026;GENIC=1
NC_060064.1	36391396	36391516	NC_060064.1_36391397_36391518;GENIC=1
NC_060064.1	36395862	36395982	NC_060064.1_36395863_36395984;GENIC=1
NC_060064.1	36410113	36410233	NC_060064.1_36410114_36410235;GENIC=1
NC_060064.1	36429104	36429224	NC_060064.1_36429105_36429226;GENIC=1
NC_060064.1	36447052	36447258	NC_060064.1_36447053_36447259;GENIC=1
NC_060064.1	36457168	36457288	NC_060064.1_36457169_36457290;GENIC=1
NC_060064.1	36478013	36478348	NC_060064.1_36478014_36478349;GENIC=1
NC_060064.1	36500877	36501071	NC_060064.1_36500878_36501072;GENIC=1
NC_060064.1	36514115	36514438	NC_060064.1_36514116_36514439;GENIC=1
NC_060064.1	36530328	36530581	NC_060064.1_36530329_36530582;GENIC=1
NC_060064.1	36548237	36548357	NC_060064.1_36548238_36548359;GENIC=1
NC_060064.1	36561609	36561729	NC_060064.1_36561610_36561731;GENIC=1
NC_060064.1	36569816	36569936	NC_060064.1_36569817_36569938;GENIC=1
NC_060064.1	36621310	36621430	NC_060064.1_36621311_36621432;GENIC=1
NC_060064.1	36621672	36621792	NC_060064.1_36621673_36621794;GENIC=1
NC_060064.1	36630070	36630190	NC_060064.1_36630071_36630192;GENIC=1
NC_060064.1	36654276	36654396	NC_060064.1_36654277_36654398;GENIC=1
NC_060064.1	36669183	36669303	NC_060064.1_36669184_36669305;GENIC=1
NC_060064.1	36689104	36689224	NC_060064.1_36689105_36689226;GENIC=1
NC_060064.1	36699979	36700099	NC_060064.1_36699980_36700101;GENIC=1
NC_060064.1	36715645	36715796	NC_060064.1_36715646_36715781;GENIC=1
NC_060064.1	36750732	36750852	NC_060064.1_36750747_36751011;GENIC=0
NC_060064.1	36750906	36751026	NC_060064.1_36750747_36751011;GENIC=0
NC_060064.1	36762577	36762809	NC_060064.1_36762578_36762810;GENIC=1
NC_060064.1	36782217	36782377	NC_060064.1_36782218_36782378;GENIC=0
NC_060064.1	36801657	36801777	NC_060064.1_36801658_36801779;GENIC=1
NC_060064.1	36820863	36820983	NC_060064.1_36820864_36820985;GENIC=1
NC_060064.1	36835119	36835239	NC_060064.1_36835120_36835241;GENIC=1
NC_060064.1	36843991	36844131	NC_060064.1_36843992_36844132;GENIC=1
NC_060064.1	36866867	36866987	NC_060064.1_36866868_36866989;GENIC=1
NC_060064.1	36870709	36870829	NC_060064.1_36870710_36870831;GENIC=1
NC_060064.1	36886317	36886437	NC_060064.1_36886318_36886439;GENIC=1
NC_060064.1	36895126	36895246	NC_060064.1_36895127_36895374;GENIC=0
NC_060064.1	36895251	36895371	NC_060064.1_36895127_36895374;GENIC=0
NC_060064.1	36921245	36921365	NC_060064.1_36921246_36921367;GENIC=1
NC_060064.1	36946458	36946690	NC_060064.1_36946459_36946691;GENIC=1
NC_060064.1	36956581	36956701	NC_060064.1_36956582_36956703;GENIC=1
NC_060064.1	36969444	36969564	NC_060064.1_36969445_36969566;GENIC=1
NC_060064.1	36983411	36983639	NC_060064.1_36983412_36983640;GENIC=1
NC_060064.1	37005734	37005854	NC_060064.1_37005735_37005856;GENIC=1
NC_060064.1	37013723	37013843	NC_060064.1_37013724_37013845;GENIC=1
NC_060064.1	37058948	37059113	NC_060064.1_37058959_37059128;GENIC=1
NC_060064.1	37061384	37061504	NC_060064.1_37061399_37061624;GENIC=0
NC_060064.1	37061511	37061631	NC_060064.1_37061399_37061624;GENIC=0
NC_060064.1	37074519	37074639	NC_060064.1_37074520_37074641;GENIC=1
NC_060064.1	37091247	37091367	NC_060064.1_37091248_37091369;GENIC=1
NC_060064.1	37105994	37106114	NC_060064.1_37105995_37106116;GENIC=1
NC_060064.1	37124273	37124393	NC_060064.1_37124274_37124395;GENIC=1
NC_060064.1	37141426	37141577	NC_060064.1_37141427_37141578;GENIC=1
NC_060064.1	37168527	37168647	NC_060064.1_37168528_37168649;GENIC=1
NC_060064.1	37169118	37169370	NC_060064.1_37169119_37169371;GENIC=1
NC_060064.1	37196920	37197040	NC_060064.1_37196921_37197042;GENIC=0
NC_060064.1	37222523	37222643	NC_060064.1_37222524_37222645;GENIC=1
NC_060064.1	37241941	37242061	NC_060064.1_37241942_37242063;GENIC=1
NC_060064.1	37267650	37267770	NC_060064.1_37267651_37267772;GENIC=1
NC_060064.1	37276550	37276670	NC_060064.1_37276551_37276672;GENIC=1
NC_060064.1	37292784	37292904	NC_060064.1_37292785_37292906;GENIC=1
NC_060064.1	37314802	37315032	NC_060064.1_37314803_37315033;GENIC=1
NC_060064.1	37326337	37326457	NC_060064.1_37326338_37326459;GENIC=1
NC_060064.1	37340268	37340388	NC_060064.1_37340269_37340390;GENIC=1
NC_060064.1	37340782	37340902	NC_060064.1_37340779_37340907;GENIC=1
NC_060064.1	37360862	37360982	NC_060064.1_37360863_37360984;GENIC=1
NC_060064.1	37365354	37365516	NC_060064.1_37365352_37365517;GENIC=0
NC_060064.1	37391244	37391440	NC_060064.1_37391245_37391441;GENIC=1
NC_060064.1	37435113	37435233	NC_060064.1_37435114_37435235;GENIC=1
NC_060064.1	37459750	37459870	NC_060064.1_37459751_37459872;GENIC=1
NC_060064.1	37493305	37493425	NC_060064.1_37493306_37493427;GENIC=1
NC_060064.1	37497418	37497538	NC_060064.1_37497419_37497540;GENIC=1
NC_060064.1	37509718	37509838	NC_060064.1_37509719_37509969;GENIC=1
NC_060064.1	37509848	37509968	NC_060064.1_37509719_37509969;GENIC=1
NC_060064.1	37511647	37511767	NC_060064.1_37511736_37511737;GENIC=0,NC_060064.1_37511690_37511691;GENIC=0,NC_060064.1_37511742_37511744;GENIC=0,NC_060064.1_37511709_37511710;GENIC=0,NC_060064.1_37511763_37511764;GENIC=0
NC_060064.1	37532679	37532799	NC_060064.1_37532680_37532801;GENIC=1
NC_060064.1	37541923	37542043	NC_060064.1_37541924_37542045;GENIC=1
NC_060064.1	37577669	37577789	NC_060064.1_37577502_37577874;GENIC=0
NC_060064.1	37583727	37583847	NC_060064.1_37583728_37583849;GENIC=1
NC_060064.1	37590260	37590380	NC_060064.1_37590261_37590382;GENIC=1
NC_060064.1	37615155	37615275	NC_060064.1_37615156_37615277;GENIC=1
NC_060064.1	37618291	37618411	NC_060064.1_37618306_37618427;GENIC=1
NC_060064.1	37648249	37648369	NC_060064.1_37648250_37648371;GENIC=1
NC_060064.1	37671397	37671517	NC_060064.1_37671398_37671519;GENIC=1
NC_060064.1	37685728	37685848	NC_060064.1_37685729_37685850;GENIC=1
NC_060064.1	37694144	37694264	NC_060064.1_37694145_37694266;GENIC=1
NC_060064.1	37752294	37752414	NC_060064.1_37752295_37752416;GENIC=1
NC_060064.1	37753772	37753892	NC_060064.1_37753773_37753894;GENIC=1
NC_060064.1	37771274	37771394	NC_060064.1_37771275_37771522;GENIC=0
NC_060064.1	37771401	37771521	NC_060064.1_37771275_37771522;GENIC=0
NC_060064.1	37804760	37804880	NC_060064.1_37804761_37804882;GENIC=1
NC_060064.1	37822007	37822240	NC_060064.1_37822008_37822241;GENIC=0
NC_060064.1	37831200	37831320	NC_060064.1_37831201_37831322;GENIC=1
NC_060064.1	37872170	37872365	NC_060064.1_37872171_37872366;GENIC=1
NC_060064.1	37872622	37872742	NC_060064.1_37872623_37872744;GENIC=1
NC_060064.1	37873542	37873662	NC_060064.1_37873543_37873664;GENIC=1
NC_060064.1	37884930	37885140	NC_060064.1_37884931_37885141;GENIC=1
NC_060064.1	37892750	37892870	NC_060064.1_37892751_37892872;GENIC=1
NC_060064.1	37936558	37936855	NC_060064.1_37936559_37936856;GENIC=1
NC_060064.1	37939300	37939420	NC_060064.1_37939301_37939422;GENIC=1
NC_060064.1	37957060	37957180	NC_060064.1_37957061_37957182;GENIC=1
NC_060064.1	37958570	37958690	NC_060064.1_37958571_37958692;GENIC=1
NC_060064.1	37959205	37959325	NC_060064.1_37959206_37959327;GENIC=1
NC_060064.1	37985766	37985886	NC_060064.1_37985781_37985955;GENIC=0
NC_060064.1	38067530	38067695	NC_060064.1_38067531_38067696;GENIC=0
NC_060064.1	38135947	38136067	NC_060064.1_38135948_38136069;GENIC=1
NC_060064.1	38143853	38143973	NC_060064.1_38143854_38143975;GENIC=1
NC_060064.1	38146602	38146722	NC_060064.1_38146603_38146724;GENIC=0
NC_060064.1	38147211	38147331	NC_060064.1_38147212_38147333;GENIC=0
NC_060064.1	38154628	38154748	NC_060064.1_38154629_38154750;GENIC=1
NC_060064.1	38180186	38180306	NC_060064.1_38180187_38180308;GENIC=1
NC_060064.1	38180661	38180835	NC_060064.1_38180662_38180836;GENIC=1
NC_060064.1	38183494	38183614	NC_060064.1_38183495_38183616;GENIC=0
NC_060064.1	38206554	38206674	NC_060064.1_38206555_38206676;GENIC=1
NC_060064.1	38225344	38225464	NC_060064.1_38225345_38225466;GENIC=0
NC_060064.1	38258179	38258299	NC_060064.1_38258180_38258301;GENIC=1
NC_060064.1	38270835	38270955	NC_060064.1_38270919_38270920;GENIC=1,NC_060064.1_38270931_38270932;GENIC=1,NC_060064.1_38270940_38270941;GENIC=1,NC_060064.1_38270928_38270929;GENIC=1,NC_060064.1_38270922_38270923;GENIC=1
NC_060064.1	38285484	38285604	NC_060064.1_38285485_38285606;GENIC=1
NC_060064.1	38304451	38304571	NC_060064.1_38304452_38304573;GENIC=1
NC_060064.1	38309378	38309498	NC_060064.1_38309325_38309483;GENIC=1
NC_060064.1	38326103	38326223	NC_060064.1_38326104_38326225;GENIC=1
NC_060064.1	38343010	38343154	NC_060064.1_38343011_38343155;GENIC=1
NC_060064.1	38356818	38356938	NC_060064.1_38356819_38356940;GENIC=0
NC_060064.1	38375559	38375679	NC_060064.1_38375560_38375681;GENIC=1
NC_060064.1	38376885	38377030	NC_060064.1_38376886_38377031;GENIC=1
NC_060064.1	38393741	38393861	NC_060064.1_38393742_38393863;GENIC=1
NC_060064.1	38403354	38403474	NC_060064.1_38403473_38403474;GENIC=0,NC_060064.1_38403419_38403420;GENIC=0
NC_060064.1	38412594	38412714	NC_060064.1_38412595_38412716;GENIC=0
NC_060064.1	38430914	38431126	NC_060064.1_38430915_38431127;GENIC=0
NC_060064.1	38437329	38437449	NC_060064.1_38437314_38437435;GENIC=1
NC_060064.1	38454306	38454426	NC_060064.1_38454307_38454428;GENIC=0
NC_060064.1	38474475	38474595	NC_060064.1_38474476_38474597;GENIC=0
NC_060064.1	38494980	38495100	NC_060064.1_38494981_38495102;GENIC=0
NC_060064.1	38509360	38509480	NC_060064.1_38509361_38509482;GENIC=1
NC_060064.1	38527438	38527623	NC_060064.1_38527439_38527624;GENIC=0
NC_060064.1	38545404	38545524	NC_060064.1_38545405_38545526;GENIC=1
NC_060064.1	38562243	38562363	NC_060064.1_38562244_38562365;GENIC=1
NC_060064.1	38579139	38579259	NC_060064.1_38579033_38579244;GENIC=0
NC_060064.1	38611530	38611650	NC_060064.1_38611531_38611652;GENIC=1
NC_060064.1	38613450	38613679	NC_060064.1_38613451_38613680;GENIC=1
NC_060064.1	38623900	38624020	NC_060064.1_38623908_38624029;GENIC=1
NC_060064.1	38650463	38650700	NC_060064.1_38650464_38650701;GENIC=1
NC_060064.1	38674584	38674704	NC_060064.1_38674585_38674706;GENIC=1
NC_060064.1	38711645	38711765	NC_060064.1_38711646_38711767;GENIC=1
NC_060064.1	38711869	38711989	NC_060064.1_38711870_38711991;GENIC=1
NC_060064.1	38713885	38714005	NC_060064.1_38713886_38714007;GENIC=0
NC_060064.1	38736526	38736646	NC_060064.1_38736527_38736648;GENIC=1
NC_060064.1	38749876	38749996	NC_060064.1_38749877_38749998;GENIC=1
NC_060064.1	38759688	38759808	NC_060064.1_38759689_38759810;GENIC=1
NC_060064.1	38784693	38784813	NC_060064.1_38784694_38784815;GENIC=1
NC_060064.1	38799707	38799827	NC_060064.1_38799708_38799829;GENIC=1
NC_060064.1	38807389	38807509	NC_060064.1_38807374_38807495;GENIC=0
NC_060064.1	38833570	38833690	NC_060064.1_38833571_38833692;GENIC=1
NC_060064.1	38862206	38862326	NC_060064.1_38862207_38862328;GENIC=1
NC_060064.1	38863663	38863783	NC_060064.1_38863664_38863785;GENIC=1
NC_060064.1	38867280	38867400	NC_060064.1_38867281_38867402;GENIC=0
NC_060064.1	38880459	38880579	NC_060064.1_38880460_38880581;GENIC=1
NC_060064.1	38898616	38898736	NC_060064.1_38898617_38898738;GENIC=1
NC_060064.1	38919304	38919526	NC_060064.1_38919305_38919527;GENIC=1
NC_060064.1	38936607	38936727	NC_060064.1_38936608_38936729;GENIC=0
NC_060064.1	38943643	38943763	NC_060064.1_38943644_38943765;GENIC=1
NC_060064.1	38985635	38985755	NC_060064.1_38985636_38985757;GENIC=1
NC_060064.1	39013888	39014008	NC_060064.1_39013889_39014010;GENIC=1
NC_060064.1	39019679	39019799	NC_060064.1_39019680_39019801;GENIC=1
NC_060064.1	39031915	39032035	NC_060064.1_39031916_39032037;GENIC=1
NC_060064.1	39053593	39054032	NC_060064.1_39053594_39054033;GENIC=1
NC_060064.1	39110095	39110215	NC_060064.1_39110096_39110217;GENIC=1
NC_060064.1	39112920	39113040	NC_060064.1_39112921_39113042;GENIC=1
NC_060064.1	39117428	39117548	NC_060064.1_39117429_39117550;GENIC=1
NC_060064.1	39143803	39143923	NC_060064.1_39143804_39143925;GENIC=1
NC_060064.1	39144141	39144261	NC_060064.1_39144142_39144263;GENIC=1
NC_060064.1	39223596	39223716	NC_060064.1_39223597_39223718;GENIC=1
NC_060064.1	39234141	39234261	NC_060064.1_39234138_39234267;GENIC=1
NC_060064.1	39306025	39306145	NC_060064.1_39306026_39306147;GENIC=1
NC_060064.1	39308394	39308514	NC_060064.1_39308395_39308516;GENIC=1
NC_060064.1	39309079	39309199	NC_060064.1_39309080_39309201;GENIC=1
NC_060064.1	39328420	39328564	NC_060064.1_39328421_39328565;GENIC=1
NC_060064.1	39353501	39353621	NC_060064.1_39353502_39353623;GENIC=1
NC_060064.1	39360931	39361140	NC_060064.1_39360932_39361155;GENIC=1
NC_060064.1	39378777	39379115	NC_060064.1_39378778_39378904;GENIC=1,NC_060064.1_39378946_39379116;GENIC=1
NC_060064.1	39389829	39389949	NC_060064.1_39389830_39389951;GENIC=1
NC_060064.1	39409752	39409872	NC_060064.1_39409753_39409874;GENIC=1
NC_060064.1	39435531	39435651	NC_060064.1_39435532_39435653;GENIC=1
NC_060064.1	39442420	39442603	NC_060064.1_39442421_39442604;GENIC=1
NC_060064.1	39461773	39461995	NC_060064.1_39461774_39461996;GENIC=1
NC_060064.1	39493220	39493340	NC_060064.1_39493221_39493342;GENIC=1
NC_060064.1	39507290	39507410	NC_060064.1_39507291_39507412;GENIC=1
NC_060064.1	39533102	39533222	NC_060064.1_39533103_39533224;GENIC=1
NC_060064.1	39552389	39552574	NC_060064.1_39552382_39552575;GENIC=1
NC_060064.1	39590597	39590872	NC_060064.1_39590598_39590873;GENIC=0
NC_060064.1	39592312	39592444	NC_060064.1_39592313_39592445;GENIC=0
NC_060064.1	39592948	39593176	NC_060064.1_39592949_39593177;GENIC=0
NC_060064.1	39637006	39637126	NC_060064.1_39637007_39637128;GENIC=1
NC_060064.1	39651648	39651768	NC_060064.1_39651649_39651770;GENIC=1
NC_060064.1	39665343	39665463	NC_060064.1_39665344_39665465;GENIC=0
NC_060064.1	39684898	39685018	NC_060064.1_39684899_39685020;GENIC=1
NC_060064.1	39717138	39717258	NC_060064.1_39717139_39717260;GENIC=1
NC_060064.1	39725409	39725529	NC_060064.1_39725410_39725531;GENIC=1
NC_060064.1	39755930	39756050	NC_060064.1_39755931_39756052;GENIC=1
NC_060064.1	39778212	39778332	NC_060064.1_39778213_39778334;GENIC=0
NC_060064.1	39818599	39818719	NC_060064.1_39818600_39818721;GENIC=1
NC_060064.1	39823837	39823957	NC_060064.1_39823835_39823961;GENIC=1
NC_060064.1	39836420	39836540	NC_060064.1_39836344_39836525;GENIC=1
NC_060064.1	39854699	39854859	NC_060064.1_39854700_39854860;GENIC=1
NC_060064.1	39866903	39867023	NC_060064.1_39866904_39867025;GENIC=1
NC_060064.1	39869122	39869242	NC_060064.1_39869123_39869373;GENIC=1
NC_060064.1	39869252	39869372	NC_060064.1_39869123_39869373;GENIC=1
NC_060064.1	39888612	39888732	NC_060064.1_39888613_39888854;GENIC=1
NC_060064.1	39888733	39888853	NC_060064.1_39888613_39888854;GENIC=1
NC_060064.1	39906997	39907117	NC_060064.1_39906998_39907119;GENIC=1
NC_060064.1	39917539	39917659	NC_060064.1_39917540_39917661;GENIC=1
NC_060064.1	39948634	39948754	NC_060064.1_39948635_39948756;GENIC=1
NC_060064.1	39952924	39953044	NC_060064.1_39952925_39953046;GENIC=1
NC_060064.1	39971493	39971613	NC_060064.1_39971494_39971615;GENIC=1
NC_060064.1	39993653	39993773	NC_060064.1_39993654_39993775;GENIC=1
NC_060064.1	39999608	39999728	NC_060064.1_39999609_39999730;GENIC=1
NC_060064.1	40029496	40029616	NC_060064.1_40029497_40029618;GENIC=1
NC_060064.1	40036541	40036661	NC_060064.1_40036542_40036663;GENIC=1
NC_060064.1	40050559	40050679	NC_060064.1_40050560_40050681;GENIC=0
NC_060064.1	40072054	40072174	NC_060064.1_40072055_40072176;GENIC=0
NC_060064.1	40105476	40105701	NC_060064.1_40105477_40105702;GENIC=0
NC_060064.1	40153875	40153995	NC_060064.1_40153876_40153997;GENIC=0
NC_060064.1	40169252	40169372	NC_060064.1_40169253_40169374;GENIC=1
NC_060064.1	40201397	40201517	NC_060064.1_40201398_40201519;GENIC=1
NC_060064.1	40221133	40221253	NC_060064.1_40221134_40221255;GENIC=1
NC_060064.1	40242438	40242558	NC_060064.1_40242439_40242560;GENIC=1
NC_060064.1	40262289	40262519	NC_060064.1_40262290_40262520;GENIC=1
NC_060064.1	40266077	40266197	NC_060064.1_40266078_40266199;GENIC=1
NC_060064.1	40305404	40305524	NC_060064.1_40305405_40305526;GENIC=1
NC_060064.1	40308348	40308484	NC_060064.1_40308349_40308485;GENIC=1
NC_060064.1	40310273	40310393	NC_060064.1_40310274_40310395;GENIC=1
NC_060064.1	40372180	40372300	NC_060064.1_40372181_40372302;GENIC=1
NC_060064.1	40386203	40386323	NC_060064.1_40386204_40386402;GENIC=0
NC_060064.1	40386326	40386446	NC_060064.1_40386204_40386402;GENIC=0,NC_060064.1_40386448_40386569;GENIC=0
NC_060064.1	40396157	40396277	NC_060064.1_40396158_40396279;GENIC=1
NC_060064.1	40396941	40397061	NC_060064.1_40396942_40397063;GENIC=1
NC_060064.1	40410219	40410339	NC_060064.1_40410220_40410341;GENIC=1
NC_060064.1	40418069	40418189	NC_060064.1_40418070_40418191;GENIC=0
NC_060064.1	40435233	40435353	NC_060064.1_40435234_40435355;GENIC=1
NC_060064.1	40457206	40457326	NC_060064.1_40457191_40457680;GENIC=0
NC_060064.1	40484822	40484942	NC_060064.1_40484823_40484944;GENIC=1
NC_060064.1	40495553	40495673	NC_060064.1_40495554_40495675;GENIC=1
NC_060064.1	40510480	40510600	NC_060064.1_40510481_40510602;GENIC=1
NC_060064.1	40522678	40522798	NC_060064.1_40522714_40522715;GENIC=1,NC_060064.1_40522723_40522724;GENIC=1,NC_060064.1_40522702_40522703;GENIC=1,NC_060064.1_40522766_40522767;GENIC=1,NC_060064.1_40522732_40522733;GENIC=1
NC_060064.1	40528988	40529108	NC_060064.1_40528989_40529110;GENIC=0
NC_060064.1	40544518	40544638	NC_060064.1_40544519_40544640;GENIC=1
NC_060064.1	40558299	40558419	NC_060064.1_40558300_40558421;GENIC=1
NC_060064.1	40559784	40559904	NC_060064.1_40559785_40559906;GENIC=1
NC_060064.1	40613605	40613812	NC_060064.1_40613398_40613827;GENIC=0
NC_060064.1	40739776	40739896	NC_060064.1_40739777_40739898;GENIC=1
NC_060064.1	40741226	40741439	NC_060064.1_40741227_40741440;GENIC=1
NC_060064.1	40756624	40756744	NC_060064.1_40756625_40756746;GENIC=1
NC_060064.1	40756896	40757016	NC_060064.1_40756897_40757018;GENIC=1
NC_060064.1	40757250	40757370	NC_060064.1_40757251_40757372;GENIC=1
NC_060064.1	40758692	40758877	NC_060064.1_40758693_40758878;GENIC=1
NC_060064.1	40759186	40759306	NC_060064.1_40759187_40759308;GENIC=1
NC_060064.1	40770185	40770305	NC_060064.1_40770186_40770307;GENIC=1
NC_060064.1	40824818	40824938	NC_060064.1_40824819_40825068;GENIC=1
NC_060064.1	40824947	40825067	NC_060064.1_40824819_40825068;GENIC=1
NC_060064.1	40826084	40826236	NC_060064.1_40826085_40826238;GENIC=1
NC_060064.1	40827654	40827774	NC_060064.1_40827655_40827776;GENIC=1
NC_060064.1	40848881	40849001	NC_060064.1_40848882_40849003;GENIC=1
NC_060064.1	40856418	40856538	NC_060064.1_40856419_40856540;GENIC=1
NC_060064.1	40856600	40856720	NC_060064.1_40856601_40856722;GENIC=1
NC_060064.1	40879734	40879924	NC_060064.1_40879735_40879925;GENIC=0
NC_060064.1	40915867	40915987	NC_060064.1_40915868_40915989;GENIC=1
NC_060064.1	40940732	40940962	NC_060064.1_40940733_40940963;GENIC=1
NC_060064.1	40942698	40942818	NC_060064.1_40942699_40942820;GENIC=0
NC_060064.1	40950671	40950810	NC_060064.1_40950672_40950811;GENIC=1
NC_060064.1	41005284	41005404	NC_060064.1_41005285_41005406;GENIC=1
NC_060064.1	41005496	41005816	NC_060064.1_41005497_41005817;GENIC=1
NC_060064.1	41024392	41024512	NC_060064.1_41024407_41024796;GENIC=0
NC_060064.1	41039819	41039939	NC_060064.1_41039820_41039941;GENIC=1
NC_060064.1	41049760	41050337	NC_060064.1_41049761_41050338;GENIC=1
NC_060064.1	41071298	41071433	NC_060064.1_41071299_41071434;GENIC=1
NC_060064.1	41110117	41110237	NC_060064.1_41110118_41110239;GENIC=1
NC_060064.1	41110303	41110423	NC_060064.1_41110304_41110425;GENIC=1
NC_060064.1	41133577	41133697	NC_060064.1_41133578_41133699;GENIC=1
NC_060064.1	41158536	41158656	NC_060064.1_41158537_41158658;GENIC=1
NC_060064.1	41170132	41170252	NC_060064.1_41170133_41170254;GENIC=1
NC_060064.1	41170845	41171038	NC_060064.1_41170846_41171039;GENIC=1
NC_060064.1	41210311	41210431	NC_060064.1_41210312_41210433;GENIC=0
NC_060064.1	41236916	41237036	NC_060064.1_41236917_41237038;GENIC=1
NC_060064.1	41256101	41256221	NC_060064.1_41256102_41256223;GENIC=1
NC_060064.1	41256314	41256434	NC_060064.1_41256315_41256436;GENIC=1
NC_060064.1	41291388	41291562	NC_060064.1_41291389_41291563;GENIC=1
NC_060064.1	41303374	41303494	NC_060064.1_41303375_41303496;GENIC=0
NC_060064.1	41312538	41312770	NC_060064.1_41312539_41312771;GENIC=1
NC_060064.1	41334569	41334689	NC_060064.1_41334570_41334691;GENIC=1
NC_060064.1	41335402	41335610	NC_060064.1_41335403_41335611;GENIC=1
NC_060064.1	41335734	41335854	NC_060064.1_41335735_41335856;GENIC=1
NC_060064.1	41395499	41395619	NC_060064.1_41395500_41395621;GENIC=1
NC_060064.1	41410616	41410916	NC_060064.1_41410796_41410917;GENIC=0,NC_060064.1_41410617_41410777;GENIC=0
NC_060064.1	41423507	41423627	NC_060064.1_41423508_41423629;GENIC=1
NC_060064.1	41436114	41436234	NC_060064.1_41436115_41436236;GENIC=1
NC_060064.1	41457885	41458005	NC_060064.1_41457886_41458007;GENIC=1
NC_060064.1	41464818	41464938	NC_060064.1_41464892_41464893;GENIC=1
NC_060064.1	41476739	41477074	NC_060064.1_41476740_41476741;GENIC=1,NC_060064.1_41476748_41477075;GENIC=1
NC_060064.1	41478877	41478997	NC_060064.1_41478878_41478999;GENIC=1
NC_060064.1	41480687	41480807	NC_060064.1_41480688_41480809;GENIC=1
NC_060064.1	41549870	41550057	NC_060064.1_41549885_41550058;GENIC=1
NC_060064.1	41561557	41561677	NC_060064.1_41561558_41561679;GENIC=1
NC_060064.1	41562294	41562414	NC_060064.1_41562295_41562416;GENIC=1
NC_060064.1	41591746	41591866	NC_060064.1_41591747_41591868;GENIC=1
NC_060064.1	41610390	41610510	NC_060064.1_41610391_41610512;GENIC=1
NC_060064.1	41632038	41632158	NC_060064.1_41632039_41632160;GENIC=1
NC_060064.1	41643024	41643144	NC_060064.1_41643037_41643158;GENIC=1
NC_060064.1	41687328	41687448	NC_060064.1_41687329_41687450;GENIC=0
NC_060064.1	41687579	41687743	NC_060064.1_41687580_41687744;GENIC=0
NC_060064.1	41692865	41692985	NC_060064.1_41692850_41692971;GENIC=1
NC_060064.1	41758016	41758136	NC_060064.1_41758017_41758138;GENIC=1
NC_060064.1	41794183	41794303	NC_060064.1_41794184_41794305;GENIC=1
NC_060064.1	41794369	41794489	NC_060064.1_41794370_41794491;GENIC=1
NC_060064.1	41812457	41812577	NC_060064.1_41812458_41812579;GENIC=1
NC_060064.1	41825251	41825435	NC_060064.1_41825252_41825436;GENIC=1
NC_060064.1	41853799	41853919	NC_060064.1_41853800_41853921;GENIC=1
NC_060064.1	41855181	41855301	NC_060064.1_41855182_41855303;GENIC=1
NC_060064.1	41867641	41867839	NC_060064.1_41867642_41867840;GENIC=1
NC_060064.1	41908914	41909079	NC_060064.1_41908915_41909080;GENIC=1
NC_060064.1	41909180	41909300	NC_060064.1_41909181_41909302;GENIC=1
NC_060064.1	41917709	41918301	NC_060064.1_41917710_41918302;GENIC=0
NC_060064.1	41968940	41969456	NC_060064.1_41969198_41969457;GENIC=1,NC_060064.1_41968941_41969162;GENIC=1
NC_060064.1	41983273	41983393	NC_060064.1_41983274_41983395;GENIC=0
NC_060064.1	42011033	42011153	NC_060064.1_42011034_42011155;GENIC=1
NC_060064.1	42020520	42020640	NC_060064.1_42020240_42020625;GENIC=0
NC_060064.1	42099434	42099554	NC_060064.1_42099435_42099556;GENIC=1
NC_060064.1	42109054	42109206	NC_060064.1_42109055_42109207;GENIC=1
NC_060064.1	42109354	42109474	NC_060064.1_42109354_42109477;GENIC=1
NC_060064.1	42117366	42117486	NC_060064.1_42117367_42117488;GENIC=1
NC_060064.1	42135264	42135384	NC_060064.1_42135265_42135386;GENIC=1
NC_060064.1	42151021	42151141	NC_060064.1_42151022_42151143;GENIC=1
NC_060064.1	42165361	42165655	NC_060064.1_42165535_42165656;GENIC=1,NC_060064.1_42165362_42165483;GENIC=1
NC_060064.1	42226586	42226825	NC_060064.1_42226587_42226826;GENIC=1
NC_060064.1	42227790	42228007	NC_060064.1_42227791_42228008;GENIC=1
NC_060064.1	42233420	42233540	NC_060064.1_42233435_42233556;GENIC=1
NC_060064.1	42257012	42257132	NC_060064.1_42257013_42257134;GENIC=1
NC_060064.1	42267455	42267575	NC_060064.1_42267456_42267577;GENIC=1
NC_060064.1	42288735	42288926	NC_060064.1_42288736_42288927;GENIC=1
NC_060064.1	42290937	42291057	NC_060064.1_42290938_42291059;GENIC=1
NC_060064.1	42311818	42311938	NC_060064.1_42311819_42311940;GENIC=1
NC_060064.1	42332093	42332213	NC_060064.1_42332094_42332215;GENIC=1
NC_060064.1	42377756	42377910	NC_060064.1_42377757_42377911;GENIC=1
NC_060064.1	42382953	42383073	NC_060064.1_42382954_42383075;GENIC=1
NC_060064.1	42402520	42402640	NC_060064.1_42402521_42402642;GENIC=1
NC_060064.1	42403174	42403294	NC_060064.1_42403175_42403296;GENIC=1
NC_060064.1	42448413	42448649	NC_060064.1_42448597_42448598;GENIC=1,NC_060064.1_42448648_42448649;GENIC=1,NC_060064.1_42448638_42448639;GENIC=1,NC_060064.1_42448641_42448642;GENIC=1,NC_060064.1_42448475_42448476;GENIC=1,NC_060064.1_42448588_42448589;GENIC=1,NC_060064.1_42448646_42448647;GENIC=1,NC_060064.1_42448567_42448568;GENIC=1
NC_060064.1	42448708	42448828	NC_060064.1_42448824_42448825;GENIC=0,NC_060064.1_42448720_42448721;GENIC=1,NC_060064.1_42448714_42448715;GENIC=1,NC_060064.1_42448781_42448782;GENIC=0,NC_060064.1_42448731_42448732;GENIC=1,NC_060064.1_42448822_42448823;GENIC=0,NC_060064.1_42448748_42448749;GENIC=1,NC_060064.1_42448766_42448767;GENIC=0,NC_060064.1_42448807_42448808;GENIC=0
NC_060064.1	42448955	42449075	NC_060064.1_42448991_42448992;GENIC=0
NC_060064.1	42449359	42449479	NC_060064.1_42449419_42449420;GENIC=0
NC_060064.1	42449514	42449634	NC_060064.1_42449518_42449519;GENIC=0
NC_060064.1	42449954	42450142	NC_060064.1_42449955_42450143;GENIC=0
NC_060064.1	42450703	42450890	NC_060064.1_42450705_42450706;GENIC=0,NC_060064.1_42450772_42450773;GENIC=0,NC_060064.1_42450881_42450882;GENIC=0,NC_060064.1_42450766_42450767;GENIC=0
NC_060064.1	42451393	42451513	NC_060064.1_42451497_42451498;GENIC=0
NC_060064.1	42451585	42451798	NC_060064.1_42451674_42451675;GENIC=0,NC_060064.1_42451609_42451610;GENIC=0,NC_060064.1_42451684_42451685;GENIC=0,NC_060064.1_42451700_42451701;GENIC=0,NC_060064.1_42451744_42451745;GENIC=1,NC_060064.1_42451709_42451710;GENIC=0,NC_060064.1_42451731_42451732;GENIC=1,NC_060064.1_42451803_42451804;GENIC=1
NC_060064.1	42451937	42452057	NC_060064.1_42452053_42452054;GENIC=1
NC_060064.1	42452505	42452625	NC_060064.1_42452566_42452567;GENIC=1,NC_060064.1_42452519_42452520;GENIC=1,NC_060064.1_42452506_42452507;GENIC=1,NC_060064.1_42452625_42452626;GENIC=1,NC_060064.1_42452605_42452606;GENIC=1
NC_060064.1	42458124	42458244	NC_060064.1_42458125_42458246;GENIC=0
NC_060064.1	42473772	42473977	NC_060064.1_42473773_42473978;GENIC=1
NC_060064.1	42487789	42487909	NC_060064.1_42487790_42487911;GENIC=0
NC_060064.1	42505522	42505642	NC_060064.1_42505522_42505645;GENIC=1
NC_060064.1	42520914	42521034	NC_060064.1_42520915_42521036;GENIC=1
NC_060064.1	42548443	42548563	NC_060064.1_42548444_42548565;GENIC=1
NC_060064.1	42550310	42550430	NC_060064.1_42550311_42550432;GENIC=1
NC_060064.1	42635283	42635403	NC_060064.1_42635284_42635405;GENIC=1
NC_060064.1	42637415	42637535	NC_060064.1_42637416_42637537;GENIC=1
NC_060064.1	42637658	42637778	NC_060064.1_42637659_42637780;GENIC=1
NC_060064.1	42641214	42641370	NC_060064.1_42641215_42641371;GENIC=1
NC_060064.1	42673981	42674101	NC_060064.1_42673982_42674103;GENIC=1
NC_060064.1	42674348	42674468	NC_060064.1_42674455_42674456;GENIC=1
NC_060064.1	42677742	42677862	NC_060064.1_42677743_42677864;GENIC=1
NC_060064.1	42693563	42693683	NC_060064.1_42693564_42693685;GENIC=0
NC_060064.1	42706085	42706205	NC_060064.1_42706198_42706199;GENIC=1,NC_060064.1_42706192_42706193;GENIC=1,NC_060064.1_42706186_42706187;GENIC=1,NC_060064.1_42706204_42706205;GENIC=1,NC_060064.1_42706196_42706197;GENIC=1
NC_060064.1	42712144	42712264	NC_060064.1_42712145_42712266;GENIC=0
NC_060064.1	42733502	42733708	NC_060064.1_42733503_42733709;GENIC=1
NC_060064.1	42735524	42735644	NC_060064.1_42735525_42735646;GENIC=1
NC_060064.1	42764026	42764146	NC_060064.1_42764027_42764148;GENIC=1
NC_060064.1	42813462	42813582	NC_060064.1_42813463_42813584;GENIC=1
NC_060064.1	42817267	42817387	NC_060064.1_42817268_42817389;GENIC=0
NC_060064.1	42885716	42885836	NC_060064.1_42885717_42885838;GENIC=1
NC_060064.1	42894426	42894648	NC_060064.1_42894427_42894663;GENIC=0
NC_060064.1	42902826	42903083	NC_060064.1_42902827_42902948;GENIC=1,NC_060064.1_42902963_42903084;GENIC=1
NC_060064.1	42903721	42903841	NC_060064.1_42903736_42903857;GENIC=1
NC_060064.1	42912318	42912438	NC_060064.1_42912319_42912440;GENIC=1
NC_060064.1	42958537	42958657	NC_060064.1_42958552_42958673;GENIC=1
NC_060064.1	42963996	42964116	NC_060064.1_42963997_42964118;GENIC=1
NC_060064.1	43030907	43031027	NC_060064.1_43030908_43031029;GENIC=1
NC_060064.1	43072507	43072729	NC_060064.1_43072508_43072730;GENIC=0
NC_060064.1	43073477	43073597	NC_060064.1_43073478_43073727;GENIC=0
NC_060064.1	43073606	43073726	NC_060064.1_43073478_43073727;GENIC=0
NC_060064.1	43208188	43208320	NC_060064.1_43208203_43208335;GENIC=1
NC_060064.1	43271732	43271852	NC_060064.1_43271733_43271854;GENIC=0
NC_060064.1	43274270	43274448	NC_060064.1_43274276_43274463;GENIC=1
NC_060064.1	43279040	43279160	NC_060064.1_43279041_43279162;GENIC=0
NC_060064.1	43282547	43282667	NC_060064.1_43282548_43282669;GENIC=1
NC_060064.1	43306725	43306845	NC_060064.1_43306740_43306944;GENIC=0
NC_060064.1	43312930	43313101	NC_060064.1_43312931_43313102;GENIC=1
NC_060064.1	43340088	43340208	NC_060064.1_43340089_43340210;GENIC=1
NC_060064.1	43355354	43355474	NC_060064.1_43355355_43355476;GENIC=1
NC_060064.1	43373342	43373462	NC_060064.1_43373343_43373464;GENIC=0
NC_060064.1	43379851	43379971	NC_060064.1_43379852_43379973;GENIC=1
NC_060064.1	43387056	43387176	NC_060064.1_43387057_43387178;GENIC=1
NC_060064.1	43396468	43396588	NC_060064.1_43396469_43396590;GENIC=1
NC_060064.1	43439849	43439969	NC_060064.1_43439850_43439971;GENIC=1
NC_060064.1	43463889	43464044	NC_060064.1_43463890_43464045;GENIC=1
NC_060064.1	43471121	43471241	NC_060064.1_43471122_43471243;GENIC=1
NC_060064.1	43491867	43491987	NC_060064.1_43491868_43491989;GENIC=1
NC_060064.1	43502328	43502448	NC_060064.1_43502329_43502450;GENIC=0
NC_060064.1	43523650	43523770	NC_060064.1_43523651_43523772;GENIC=1
NC_060064.1	43542132	43542252	NC_060064.1_43542133_43542254;GENIC=0
NC_060064.1	43565760	43565880	NC_060064.1_43565761_43565882;GENIC=1
NC_060064.1	43577500	43577620	NC_060064.1_43577501_43577622;GENIC=1
NC_060064.1	43621938	43622058	NC_060064.1_43621939_43622060;GENIC=1
NC_060064.1	43626192	43626312	NC_060064.1_43626193_43626314;GENIC=1
NC_060064.1	43642814	43642934	NC_060064.1_43642815_43642936;GENIC=1
NC_060064.1	43662082	43662202	NC_060064.1_43662083_43662204;GENIC=1
NC_060064.1	43677679	43677799	NC_060064.1_43677680_43677801;GENIC=1
NC_060064.1	43732793	43732913	NC_060064.1_43732794_43732915;GENIC=1
NC_060064.1	43749970	43750090	NC_060064.1_43749971_43750092;GENIC=1
NC_060064.1	43766074	43766274	NC_060064.1_43766085_43766259;GENIC=0
NC_060064.1	43766897	43767017	NC_060064.1_43766929_43766930;GENIC=0,NC_060064.1_43766925_43766926;GENIC=0
NC_060064.1	43788711	43788831	NC_060064.1_43788712_43788833;GENIC=1
NC_060064.1	43833933	43834053	NC_060064.1_43833934_43834055;GENIC=1
NC_060064.1	43856594	43856714	NC_060064.1_43856595_43856716;GENIC=1
NC_060064.1	43856784	43856973	NC_060064.1_43856785_43856974;GENIC=1
NC_060064.1	43857205	43857325	NC_060064.1_43857206_43857327;GENIC=1
NC_060064.1	43861774	43861894	NC_060064.1_43861775_43861896;GENIC=1
NC_060064.1	43875931	43876051	NC_060064.1_43875932_43876053;GENIC=1
NC_060064.1	43877304	43877444	NC_060064.1_43877305_43877445;GENIC=0
NC_060064.1	43897036	43897156	NC_060064.1_43897037_43897158;GENIC=1
NC_060064.1	43945292	43945440	NC_060064.1_43945293_43945441;GENIC=1
NC_060064.1	43960260	43960380	NC_060064.1_43960245_43960366;GENIC=1
NC_060064.1	43981724	43981844	NC_060064.1_43981725_43981846;GENIC=1
NC_060064.1	44010384	44010504	NC_060064.1_44010385_44010506;GENIC=1
NC_060064.1	44061358	44061478	NC_060064.1_44061359_44061480;GENIC=1
NC_060064.1	44071191	44071311	NC_060064.1_44071192_44071313;GENIC=1
NC_060064.1	44094392	44094512	NC_060064.1_44094393_44094514;GENIC=1
NC_060064.1	44095440	44095572	NC_060064.1_44095441_44095573;GENIC=1
NC_060064.1	44115686	44115806	NC_060064.1_44115687_44115808;GENIC=1
NC_060064.1	44133657	44133825	NC_060064.1_44133658_44133826;GENIC=1
NC_060064.1	44145033	44145153	NC_060064.1_44145034_44145155;GENIC=1
NC_060064.1	44178165	44178285	NC_060064.1_44178166_44178287;GENIC=1
NC_060064.1	44181470	44181590	NC_060064.1_44181471_44181592;GENIC=1
NC_060064.1	44196962	44197082	NC_060064.1_44196963_44197084;GENIC=1
NC_060064.1	44211903	44212023	NC_060064.1_44211904_44212025;GENIC=1
NC_060064.1	44237476	44237596	NC_060064.1_44237477_44237598;GENIC=1
NC_060064.1	44254649	44254769	NC_060064.1_44254650_44254771;GENIC=1
NC_060064.1	44257508	44257687	NC_060064.1_44257609_44257610;GENIC=1,NC_060064.1_44257564_44257565;GENIC=1,NC_060064.1_44257602_44257604;GENIC=1,NC_060064.1_44257622_44257624;GENIC=1,NC_060064.1_44257625_44257626;GENIC=1,NC_060064.1_44257687_44257688;GENIC=1,NC_060064.1_44257606_44257607;GENIC=1,NC_060064.1_44257509_44257510;GENIC=1,NC_060064.1_44257648_44257649;GENIC=1
NC_060064.1	44277336	44277844	NC_060064.1_44277337_44277845;GENIC=1
NC_060064.1	44278131	44278251	NC_060064.1_44278132_44278253;GENIC=1
NC_060064.1	44314738	44314858	NC_060064.1_44314737_44314861;GENIC=1
NC_060064.1	44325931	44326051	NC_060064.1_44325932_44326053;GENIC=1
NC_060064.1	44337511	44337631	NC_060064.1_44337496_44337617;GENIC=1
NC_060064.1	44357057	44357177	NC_060064.1_44357058_44357179;GENIC=1
NC_060064.1	44371715	44371835	NC_060064.1_44371716_44371837;GENIC=1
NC_060064.1	44388007	44388127	NC_060064.1_44388008_44388129;GENIC=1
NC_060064.1	44388267	44388387	NC_060064.1_44388268_44388389;GENIC=1
NC_060064.1	44405519	44405639	NC_060064.1_44405520_44405641;GENIC=1
NC_060064.1	44420664	44420784	NC_060064.1_44420664_44420787;GENIC=1
NC_060064.1	44449032	44449152	NC_060064.1_44449046_44449169;GENIC=1
NC_060064.1	44493416	44493536	NC_060064.1_44493417_44493538;GENIC=1
NC_060064.1	44539065	44539216	NC_060064.1_44539066_44539217;GENIC=1
NC_060064.1	44552579	44552769	NC_060064.1_44552580_44552770;GENIC=1
NC_060064.1	44570912	44571032	NC_060064.1_44570913_44571034;GENIC=1
NC_060064.1	44591818	44591938	NC_060064.1_44591819_44591940;GENIC=1
NC_060064.1	44607175	44607390	NC_060064.1_44607176_44607391;GENIC=1
NC_060064.1	44609090	44609210	NC_060064.1_44609091_44609212;GENIC=1
NC_060064.1	44640087	44640308	NC_060064.1_44640088_44640309;GENIC=1
NC_060064.1	44659804	44659924	NC_060064.1_44659805_44659926;GENIC=1
NC_060064.1	44751784	44752129	NC_060064.1_44751785_44752130;GENIC=1
NC_060064.1	44755913	44756033	NC_060064.1_44755914_44756035;GENIC=1
NC_060064.1	44776374	44776494	NC_060064.1_44776375_44776496;GENIC=1
NC_060064.1	44787910	44788171	NC_060064.1_44787911_44788172;GENIC=1
NC_060064.1	44810313	44810433	NC_060064.1_44810314_44810435;GENIC=1
NC_060064.1	44826914	44827034	NC_060064.1_44826915_44827036;GENIC=1
NC_060064.1	44838290	44838595	NC_060064.1_44838416_44838596;GENIC=1,NC_060064.1_44838291_44838412;GENIC=1
NC_060064.1	44856390	44856616	NC_060064.1_44856391_44856617;GENIC=1
NC_060064.1	44858477	44858597	NC_060064.1_44858478_44858599;GENIC=1
NC_060064.1	44918345	44918465	NC_060064.1_44918346_44918467;GENIC=1
NC_060064.1	44924984	44925104	NC_060064.1_44924985_44925106;GENIC=1
NC_060064.1	44935730	44935874	NC_060064.1_44935731_44935875;GENIC=1
NC_060064.1	44945449	44945569	NC_060064.1_44945450_44945571;GENIC=1
NC_060064.1	44951587	44951707	NC_060064.1_44951680_44951681;GENIC=0
NC_060064.1	44961508	44961663	NC_060064.1_44961509_44961664;GENIC=1
NC_060064.1	44981483	44981687	NC_060064.1_44981484_44981688;GENIC=1
NC_060064.1	44991384	44991504	NC_060064.1_44991385_44991506;GENIC=0
NC_060064.1	45007816	45007936	NC_060064.1_45007817_45007938;GENIC=1
NC_060064.1	45027145	45027265	NC_060064.1_45027146_45027267;GENIC=1
NC_060064.1	45048152	45048365	NC_060064.1_45048153_45048366;GENIC=0
NC_060064.1	45084185	45084305	NC_060064.1_45084186_45084307;GENIC=1
NC_060064.1	45088822	45088960	NC_060064.1_45088823_45088961;GENIC=1
NC_060064.1	45103024	45103144	NC_060064.1_45103025_45103146;GENIC=1
NC_060064.1	45116676	45116796	NC_060064.1_45116677_45116798;GENIC=1
NC_060064.1	45132164	45132375	NC_060064.1_45132165_45132376;GENIC=1
NC_060064.1	45150635	45150870	NC_060064.1_45150636_45150871;GENIC=1
NC_060064.1	45170683	45170880	NC_060064.1_45170684_45170881;GENIC=1
NC_060064.1	45180443	45180563	NC_060064.1_45180444_45180565;GENIC=1
NC_060064.1	45204333	45204453	NC_060064.1_45204334_45204455;GENIC=1
NC_060064.1	45219292	45219412	NC_060064.1_45219293_45219414;GENIC=0
NC_060064.1	45237028	45237148	NC_060064.1_45237029_45237150;GENIC=1
NC_060064.1	45272244	45272364	NC_060064.1_45272245_45272366;GENIC=0
NC_060064.1	45275841	45275961	NC_060064.1_45275842_45275963;GENIC=0
NC_060064.1	45303028	45303148	NC_060064.1_45303029_45303150;GENIC=1
NC_060064.1	45325859	45325979	NC_060064.1_45325860_45325981;GENIC=0
NC_060064.1	45334051	45334171	NC_060064.1_45334052_45334173;GENIC=1
NC_060064.1	45352815	45352935	NC_060064.1_45352816_45352937;GENIC=1
NC_060064.1	45380150	45380543	NC_060064.1_45380151_45380544;GENIC=1
NC_060064.1	45380878	45381256	NC_060064.1_45380879_45381257;GENIC=1
NC_060064.1	45406349	45406569	NC_060064.1_45406350_45406570;GENIC=1
NC_060064.1	45451579	45451699	NC_060064.1_45451580_45451701;GENIC=1
NC_060064.1	45466209	45466329	NC_060064.1_45466210_45466331;GENIC=1
NC_060064.1	45509888	45510008	NC_060064.1_45509903_45509904;GENIC=0
NC_060064.1	45534690	45534810	NC_060064.1_45534691_45534812;GENIC=0
NC_060064.1	45542533	45542653	NC_060064.1_45542534_45542655;GENIC=1
NC_060064.1	45543705	45543825	NC_060064.1_45543706_45543827;GENIC=1
NC_060064.1	45626940	45627060	NC_060064.1_45626941_45627062;GENIC=1
NC_060064.1	45651515	45651662	NC_060064.1_45651516_45651663;GENIC=0
NC_060064.1	45652878	45653118	NC_060064.1_45652879_45653277;GENIC=0
NC_060064.1	45653119	45653479	NC_060064.1_45653303_45653480;GENIC=0,NC_060064.1_45652879_45653277;GENIC=0
NC_060064.1	45698061	45698181	NC_060064.1_45698062_45698183;GENIC=1
NC_060064.1	45703846	45703966	NC_060064.1_45703847_45703968;GENIC=1
NC_060064.1	45755717	45755910	NC_060064.1_45755718_45755911;GENIC=1
NC_060064.1	45766989	45767109	NC_060064.1_45766990_45767111;GENIC=1
NC_060064.1	45768152	45768309	NC_060064.1_45768153_45768310;GENIC=1
NC_060064.1	45773911	45774031	NC_060064.1_45773912_45774033;GENIC=1
NC_060064.1	45780091	45780211	NC_060064.1_45780092_45780213;GENIC=1
NC_060064.1	45791002	45791262	NC_060064.1_45791003_45791263;GENIC=0
NC_060064.1	45889561	45889681	NC_060064.1_45889562_45889683;GENIC=1
NC_060064.1	45944433	45944553	NC_060064.1_45944434_45944555;GENIC=1
NC_060064.1	46009720	46009840	NC_060064.1_46009721_46009842;GENIC=0
NC_060064.1	46032923	46033043	NC_060064.1_46032924_46033045;GENIC=1
NC_060064.1	46033815	46033935	NC_060064.1_46033816_46033937;GENIC=1
NC_060064.1	46034010	46034130	NC_060064.1_46034011_46034132;GENIC=1
NC_060064.1	46034372	46034492	NC_060064.1_46034373_46034494;GENIC=1
NC_060064.1	46034774	46034962	NC_060064.1_46034775_46034963;GENIC=1
NC_060064.1	46046031	46046151	NC_060064.1_46046042_46046043;GENIC=0,NC_060064.1_46046065_46046066;GENIC=0
NC_060064.1	46048027	46048354	NC_060064.1_46048234_46048355;GENIC=1,NC_060064.1_46048028_46048185;GENIC=1
NC_060064.1	46048500	46048620	NC_060064.1_46048501_46048622;GENIC=1
NC_060064.1	46052441	46052693	NC_060064.1_46052573_46052694;GENIC=1,NC_060064.1_46052442_46052563;GENIC=1
NC_060064.1	46053074	46053194	NC_060064.1_46053075_46053196;GENIC=1
NC_060065.1	24793	25229	NC_060065.1_24794_25230;GENIC=1
NC_060065.1	25300	25659	NC_060065.1_25301_25660;GENIC=1
NC_060065.1	29633	29753	NC_060065.1_29673_29674;GENIC=0,NC_060065.1_29636_29637;GENIC=0,NC_060065.1_29659_29661;GENIC=0
NC_060065.1	60015	60135	NC_060065.1_60016_60137;GENIC=1
NC_060065.1	75666	75786	NC_060065.1_75667_75788;GENIC=1
NC_060065.1	91502	91622	NC_060065.1_91503_91624;GENIC=1
NC_060065.1	109876	109996	NC_060065.1_109877_109998;GENIC=1
NC_060065.1	129311	129431	NC_060065.1_129312_129433;GENIC=1
NC_060065.1	140468	140588	NC_060065.1_140469_140590;GENIC=1
NC_060065.1	161804	161924	NC_060065.1_161805_161926;GENIC=0
NC_060065.1	194756	194876	NC_060065.1_194757_194878;GENIC=1
NC_060065.1	213062	213182	NC_060065.1_213063_213184;GENIC=1
NC_060065.1	229411	229531	NC_060065.1_229412_229533;GENIC=1
NC_060065.1	238099	238219	NC_060065.1_238100_238221;GENIC=1
NC_060065.1	253241	253361	NC_060065.1_253242_253363;GENIC=1
NC_060065.1	262561	262715	NC_060065.1_262562_262716;GENIC=1
NC_060065.1	276125	276245	NC_060065.1_276126_276247;GENIC=1
NC_060065.1	292457	292577	NC_060065.1_292458_292579;GENIC=1
NC_060065.1	311223	311343	NC_060065.1_311224_311345;GENIC=1
NC_060065.1	341010	341130	NC_060065.1_341011_341132;GENIC=1
NC_060065.1	348608	348728	NC_060065.1_348609_348730;GENIC=1
NC_060065.1	381789	381909	NC_060065.1_381790_381911;GENIC=1
NC_060065.1	396521	396641	NC_060065.1_396522_396643;GENIC=1
NC_060065.1	414549	414936	NC_060065.1_414550_414937;GENIC=0
NC_060065.1	438555	438675	NC_060065.1_438556_438677;GENIC=1
NC_060065.1	447066	447186	NC_060065.1_447067_447188;GENIC=1
NC_060065.1	462117	462237	NC_060065.1_462118_462239;GENIC=1
NC_060065.1	472056	472176	NC_060065.1_472147_472148;GENIC=1,NC_060065.1_472087_472088;GENIC=1,NC_060065.1_472126_472127;GENIC=1,NC_060065.1_472174_472176;GENIC=1,NC_060065.1_472137_472138;GENIC=1,NC_060065.1_472103_472105;GENIC=1,NC_060065.1_472156_472157;GENIC=1,NC_060065.1_472140_472141;GENIC=1
NC_060065.1	492281	492545	NC_060065.1_492282_492546;GENIC=0
NC_060065.1	499759	499879	NC_060065.1_499760_499881;GENIC=1
NC_060065.1	514554	514732	NC_060065.1_514555_514733;GENIC=1
NC_060065.1	533126	533339	NC_060065.1_533127_533340;GENIC=1
NC_060065.1	545590	545710	NC_060065.1_545591_545712;GENIC=1
NC_060065.1	566159	566279	NC_060065.1_566160_566281;GENIC=1
NC_060065.1	583427	583547	NC_060065.1_583428_583549;GENIC=1
NC_060065.1	600471	600591	NC_060065.1_600472_600593;GENIC=1
NC_060065.1	621750	621870	NC_060065.1_621751_621872;GENIC=1
NC_060065.1	632237	632400	NC_060065.1_632238_632401;GENIC=1
NC_060065.1	653232	653389	NC_060065.1_653233_653390;GENIC=0
NC_060065.1	670811	670931	NC_060065.1_670812_670933;GENIC=1
NC_060065.1	683552	683672	NC_060065.1_683553_683674;GENIC=1
NC_060065.1	699441	699561	NC_060065.1_699442_699563;GENIC=1
NC_060065.1	720903	721158	NC_060065.1_720904_721159;GENIC=1
NC_060065.1	742951	743071	NC_060065.1_742952_743073;GENIC=1
NC_060065.1	753097	753442	NC_060065.1_753098_753443;GENIC=1
NC_060065.1	753846	753966	NC_060065.1_753847_753968;GENIC=1
NC_060065.1	771938	772058	NC_060065.1_771938_772061;GENIC=1
NC_060065.1	784185	784305	NC_060065.1_784186_784307;GENIC=0
NC_060065.1	805232	805352	NC_060065.1_805233_805354;GENIC=0
NC_060065.1	807657	807777	NC_060065.1_807658_807779;GENIC=0
NC_060065.1	853972	854092	NC_060065.1_853973_854094;GENIC=1
NC_060065.1	854988	855108	NC_060065.1_854989_855110;GENIC=1
NC_060065.1	876577	876697	NC_060065.1_876578_876699;GENIC=1
NC_060065.1	891423	891543	NC_060065.1_891424_891545;GENIC=1
NC_060065.1	906202	906322	NC_060065.1_906217_906479;GENIC=1
NC_060065.1	911751	911871	NC_060065.1_911752_911873;GENIC=1
NC_060065.1	939741	939925	NC_060065.1_939742_939926;GENIC=1
NC_060065.1	952557	952702	NC_060065.1_952558_952703;GENIC=1
NC_060065.1	975324	975508	NC_060065.1_975325_975509;GENIC=1
NC_060065.1	984548	984668	NC_060065.1_984556_984558;GENIC=0,NC_060065.1_984559_984561;GENIC=0,NC_060065.1_984562_984563;GENIC=0
NC_060065.1	991367	991487	NC_060065.1_991368_991489;GENIC=1
NC_060065.1	1001244	1001364	NC_060065.1_1001357_1001358;GENIC=1,NC_060065.1_1001253_1001254;GENIC=1,NC_060065.1_1001270_1001271;GENIC=1,NC_060065.1_1001318_1001319;GENIC=1
NC_060065.1	1001472	1001604	NC_060065.1_1001576_1001577;GENIC=1,NC_060065.1_1001553_1001554;GENIC=1,NC_060065.1_1001511_1001512;GENIC=1,NC_060065.1_1001612_1001613;GENIC=1,NC_060065.1_1001480_1001481;GENIC=1
NC_060065.1	1007401	1007521	NC_060065.1_1007402_1007523;GENIC=1
NC_060065.1	1024857	1024977	NC_060065.1_1024858_1024979;GENIC=1
NC_060065.1	1041910	1042030	NC_060065.1_1041911_1042032;GENIC=1
NC_060065.1	1069267	1069387	NC_060065.1_1069268_1069389;GENIC=0
NC_060065.1	1078009	1078129	NC_060065.1_1078024_1078303;GENIC=0
NC_060065.1	1078198	1078318	NC_060065.1_1078024_1078303;GENIC=0
NC_060065.1	1092498	1092618	NC_060065.1_1092499_1092620;GENIC=1
NC_060065.1	1108748	1109031	NC_060065.1_1108749_1109032;GENIC=1
NC_060065.1	1126678	1126798	NC_060065.1_1126679_1126800;GENIC=0
NC_060065.1	1142711	1142831	NC_060065.1_1142712_1142833;GENIC=1
NC_060065.1	1159666	1159786	NC_060065.1_1159667_1159788;GENIC=1
NC_060065.1	1174290	1174468	NC_060065.1_1174291_1174469;GENIC=1
NC_060065.1	1195658	1195778	NC_060065.1_1195659_1195780;GENIC=1
NC_060065.1	1212407	1212527	NC_060065.1_1212408_1212529;GENIC=1
NC_060065.1	1227759	1227879	NC_060065.1_1227760_1227881;GENIC=1
NC_060065.1	1242340	1242460	NC_060065.1_1242341_1242462;GENIC=1
NC_060065.1	1254391	1254554	NC_060065.1_1254392_1254555;GENIC=1
NC_060065.1	1258823	1258943	NC_060065.1_1258824_1258945;GENIC=1
NC_060065.1	1292416	1292536	NC_060065.1_1292417_1292538;GENIC=1
NC_060065.1	1314904	1315024	NC_060065.1_1314905_1315026;GENIC=1
NC_060065.1	1329784	1330039	NC_060065.1_1329785_1330040;GENIC=1
NC_060065.1	1343778	1343898	NC_060065.1_1343779_1343900;GENIC=0
NC_060065.1	1355082	1355202	NC_060065.1_1355083_1355204;GENIC=1
NC_060065.1	1380426	1380546	NC_060065.1_1380427_1380548;GENIC=1
NC_060065.1	1396870	1396990	NC_060065.1_1396871_1396992;GENIC=1
NC_060065.1	1417031	1417151	NC_060065.1_1417032_1417153;GENIC=1
NC_060065.1	1431634	1431754	NC_060065.1_1431635_1431756;GENIC=1
NC_060065.1	1442905	1443025	NC_060065.1_1442906_1443027;GENIC=1
NC_060065.1	1471420	1471540	NC_060065.1_1471421_1471542;GENIC=0
NC_060065.1	1475769	1476006	NC_060065.1_1475770_1476007;GENIC=1
NC_060065.1	1499910	1500030	NC_060065.1_1499911_1500032;GENIC=0
NC_060065.1	1514337	1514457	NC_060065.1_1514338_1514459;GENIC=1
NC_060065.1	1528213	1528333	NC_060065.1_1528214_1528335;GENIC=1
NC_060065.1	1556336	1556456	NC_060065.1_1556337_1556458;GENIC=1
NC_060065.1	1569504	1569624	NC_060065.1_1569505_1569626;GENIC=1
NC_060065.1	1580463	1580596	NC_060065.1_1580464_1580597;GENIC=1
NC_060065.1	1607540	1608016	NC_060065.1_1607541_1608017;GENIC=1
NC_060065.1	1615488	1615688	NC_060065.1_1615489_1615689;GENIC=1
NC_060065.1	1630445	1630565	NC_060065.1_1630446_1630567;GENIC=1
NC_060065.1	1648011	1648131	NC_060065.1_1648012_1648133;GENIC=1
NC_060065.1	1668626	1668746	NC_060065.1_1668627_1668748;GENIC=1
NC_060065.1	1685092	1685212	NC_060065.1_1685093_1685214;GENIC=1
NC_060065.1	1701049	1701265	NC_060065.1_1701050_1701266;GENIC=1
NC_060065.1	1718219	1718420	NC_060065.1_1718220_1718421;GENIC=1
NC_060065.1	1725635	1725755	NC_060065.1_1725636_1725757;GENIC=1
NC_060065.1	1753672	1753792	NC_060065.1_1753673_1753794;GENIC=1
NC_060065.1	1758382	1758502	NC_060065.1_1758383_1758504;GENIC=1
NC_060065.1	1765369	1765489	NC_060065.1_1765370_1765491;GENIC=1
NC_060065.1	1787388	1787508	NC_060065.1_1787389_1787510;GENIC=1
NC_060065.1	1796099	1796244	NC_060065.1_1796100_1796245;GENIC=1
NC_060065.1	1821275	1821753	NC_060065.1_1821276_1821754;GENIC=1
NC_060065.1	1838474	1838594	NC_060065.1_1838475_1838596;GENIC=1
NC_060065.1	1853580	1853700	NC_060065.1_1853581_1853702;GENIC=1
NC_060065.1	1868215	1868335	NC_060065.1_1868216_1868337;GENIC=1
NC_060065.1	1897531	1897651	NC_060065.1_1897532_1897653;GENIC=1
NC_060065.1	1900743	1900863	NC_060065.1_1900744_1900865;GENIC=1
NC_060065.1	1921246	1921366	NC_060065.1_1921247_1921368;GENIC=1
NC_060065.1	1941763	1941883	NC_060065.1_1941764_1941885;GENIC=1
NC_060065.1	1951738	1951858	NC_060065.1_1951739_1951860;GENIC=1
NC_060065.1	1978827	1978947	NC_060065.1_1978828_1978949;GENIC=1
NC_060065.1	1988752	1988872	NC_060065.1_1988753_1988874;GENIC=1
NC_060065.1	2027440	2027560	NC_060065.1_2027441_2027562;GENIC=1
NC_060065.1	2044512	2044632	NC_060065.1_2044513_2044634;GENIC=1
NC_060065.1	2056961	2057081	NC_060065.1_2056962_2057083;GENIC=1
NC_060065.1	2073664	2073784	NC_060065.1_2073665_2073786;GENIC=1
NC_060065.1	2088341	2088498	NC_060065.1_2088342_2088499;GENIC=1
NC_060065.1	2108051	2108171	NC_060065.1_2108052_2108173;GENIC=1
NC_060065.1	2124726	2124846	NC_060065.1_2124727_2124848;GENIC=1
NC_060065.1	2142153	2142273	NC_060065.1_2142154_2142275;GENIC=1
NC_060065.1	2179485	2179686	NC_060065.1_2179470_2179687;GENIC=1
NC_060065.1	2184730	2184850	NC_060065.1_2184731_2184852;GENIC=1
NC_060065.1	2193855	2193975	NC_060065.1_2193856_2193977;GENIC=1
NC_060065.1	2210733	2210871	NC_060065.1_2210734_2210872;GENIC=1
NC_060065.1	2226303	2226423	NC_060065.1_2226304_2226425;GENIC=1
NC_060065.1	2240744	2240864	NC_060065.1_2240745_2240866;GENIC=1
NC_060065.1	2252346	2252500	NC_060065.1_2252347_2252501;GENIC=1
NC_060065.1	2261264	2261384	NC_060065.1_2261265_2261386;GENIC=1
NC_060065.1	2271361	2271481	NC_060065.1_2271362_2271483;GENIC=1
NC_060065.1	2293470	2293669	NC_060065.1_2293471_2293871;GENIC=0
NC_060065.1	2293673	2293870	NC_060065.1_2293471_2293871;GENIC=0
NC_060065.1	2312687	2312807	NC_060065.1_2312688_2312809;GENIC=1
NC_060065.1	2325482	2325602	NC_060065.1_2325483_2325604;GENIC=1
NC_060065.1	2350939	2351059	NC_060065.1_2350940_2351061;GENIC=1
NC_060065.1	2362762	2362882	NC_060065.1_2362763_2362884;GENIC=1
NC_060065.1	2374402	2374591	NC_060065.1_2374403_2374592;GENIC=1
NC_060065.1	2401206	2401326	NC_060065.1_2401207_2401328;GENIC=1
NC_060065.1	2409782	2409902	NC_060065.1_2409783_2409904;GENIC=1
NC_060065.1	2431138	2431258	NC_060065.1_2431139_2431260;GENIC=1
NC_060065.1	2441669	2441845	NC_060065.1_2441670_2441846;GENIC=1
NC_060065.1	2462915	2463035	NC_060065.1_2462916_2463037;GENIC=1
NC_060065.1	2482161	2482281	NC_060065.1_2482162_2482283;GENIC=1
NC_060065.1	2500591	2500711	NC_060065.1_2500592_2500713;GENIC=1
NC_060065.1	2510966	2511086	NC_060065.1_2510967_2511088;GENIC=1
NC_060065.1	2533783	2533903	NC_060065.1_2533774_2533895;GENIC=1
NC_060065.1	2546803	2546923	NC_060065.1_2546804_2546925;GENIC=1
NC_060065.1	2563619	2563739	NC_060065.1_2563620_2563741;GENIC=1
NC_060065.1	2581916	2582036	NC_060065.1_2581917_2582038;GENIC=1
NC_060065.1	2602071	2602191	NC_060065.1_2602072_2602193;GENIC=1
NC_060065.1	2620667	2620787	NC_060065.1_2620668_2620789;GENIC=1
NC_060065.1	2631469	2631589	NC_060065.1_2631470_2631591;GENIC=0
NC_060065.1	2649941	2650061	NC_060065.1_2649940_2650064;GENIC=1
NC_060065.1	2668905	2669025	NC_060065.1_2668906_2669027;GENIC=1
NC_060065.1	2684261	2684381	NC_060065.1_2684262_2684383;GENIC=1
NC_060065.1	2702319	2702466	NC_060065.1_2702320_2702467;GENIC=1
NC_060065.1	2717639	2717759	NC_060065.1_2717630_2717751;GENIC=1
NC_060065.1	2735318	2735535	NC_060065.1_2735319_2735536;GENIC=1
NC_060065.1	2744885	2745005	NC_060065.1_2744886_2745007;GENIC=1
NC_060065.1	2759198	2759318	NC_060065.1_2759199_2759320;GENIC=1
NC_060065.1	2768374	2768635	NC_060065.1_2768375_2768636;GENIC=1
NC_060065.1	2786392	2786512	NC_060065.1_2786389_2786518;GENIC=1
NC_060065.1	2800043	2800163	NC_060065.1_2800044_2800165;GENIC=0
NC_060065.1	2832601	2832721	NC_060065.1_2832602_2832723;GENIC=1
NC_060065.1	2853858	2853978	NC_060065.1_2853859_2854103;GENIC=1
NC_060065.1	2853982	2854102	NC_060065.1_2853859_2854103;GENIC=1
NC_060065.1	2869950	2870070	NC_060065.1_2869951_2870072;GENIC=1
NC_060065.1	2882878	2882998	NC_060065.1_2882879_2883000;GENIC=1
NC_060065.1	2903102	2903325	NC_060065.1_2903103_2903326;GENIC=1
NC_060065.1	2920096	2920216	NC_060065.1_2920093_2920214;GENIC=1
NC_060065.1	2931333	2931553	NC_060065.1_2931334_2931554;GENIC=1
NC_060065.1	2949567	2949687	NC_060065.1_2949568_2949689;GENIC=1
NC_060065.1	2972144	2972264	NC_060065.1_2972145_2972266;GENIC=1
NC_060065.1	2987508	2987628	NC_060065.1_2987509_2987630;GENIC=1
NC_060065.1	3004904	3005024	NC_060065.1_3004905_3005026;GENIC=1
NC_060065.1	3021054	3021174	NC_060065.1_3021055_3021176;GENIC=1
NC_060065.1	3037763	3037883	NC_060065.1_3037764_3037885;GENIC=0
NC_060065.1	3056058	3056178	NC_060065.1_3056059_3056180;GENIC=1
NC_060065.1	3076789	3076909	NC_060065.1_3076790_3076911;GENIC=1
NC_060065.1	3089864	3089984	NC_060065.1_3089865_3089986;GENIC=1
NC_060065.1	3114361	3114481	NC_060065.1_3114362_3114483;GENIC=1
NC_060065.1	3119562	3119682	NC_060065.1_3119563_3119684;GENIC=1
NC_060065.1	3136825	3136945	NC_060065.1_3136826_3136947;GENIC=1
NC_060065.1	3158433	3158553	NC_060065.1_3158434_3158555;GENIC=1
NC_060065.1	3172534	3172754	NC_060065.1_3172535_3172755;GENIC=1
NC_060065.1	3199948	3200068	NC_060065.1_3199949_3200070;GENIC=1
NC_060065.1	3207960	3208080	NC_060065.1_3207961_3208082;GENIC=1
NC_060065.1	3225547	3225667	NC_060065.1_3225548_3225669;GENIC=0
NC_060065.1	3242189	3242309	NC_060065.1_3242190_3242311;GENIC=1
NC_060065.1	3257652	3257772	NC_060065.1_3257653_3257774;GENIC=1
NC_060065.1	3257908	3258028	NC_060065.1_3257909_3258030;GENIC=1
NC_060065.1	3274616	3274736	NC_060065.1_3274601_3274722;GENIC=1
NC_060065.1	3296931	3297051	NC_060065.1_3296932_3297053;GENIC=1
NC_060065.1	3312499	3312619	NC_060065.1_3312500_3312621;GENIC=1
NC_060065.1	3315007	3315199	NC_060065.1_3315008_3315200;GENIC=1
NC_060065.1	3346951	3347071	NC_060065.1_3346952_3347073;GENIC=1
NC_060065.1	3358732	3358950	NC_060065.1_3358733_3358951;GENIC=1
NC_060065.1	3374476	3374596	NC_060065.1_3374491_3374723;GENIC=0
NC_060065.1	3374618	3374738	NC_060065.1_3374491_3374723;GENIC=0
NC_060065.1	3397287	3397407	NC_060065.1_3397288_3397409;GENIC=1
NC_060065.1	3410988	3411108	NC_060065.1_3410973_3411094;GENIC=1
NC_060065.1	3419713	3419833	NC_060065.1_3419714_3419835;GENIC=1
NC_060065.1	3471666	3471786	NC_060065.1_3471667_3471788;GENIC=0
NC_060065.1	3472274	3472394	NC_060065.1_3472275_3472396;GENIC=0
NC_060065.1	3474024	3474144	NC_060065.1_3474087_3474088;GENIC=1,NC_060065.1_3474139_3474140;GENIC=1,NC_060065.1_3474075_3474076;GENIC=1,NC_060065.1_3474084_3474085;GENIC=1,NC_060065.1_3474059_3474060;GENIC=1,NC_060065.1_3474115_3474116;GENIC=1,NC_060065.1_3474073_3474074;GENIC=1,NC_060065.1_3474126_3474128;GENIC=1,NC_060065.1_3474147_3474148;GENIC=1,NC_060065.1_3474022_3474023;GENIC=1,NC_060065.1_3474129_3474130;GENIC=1,NC_060065.1_3474105_3474106;GENIC=1,NC_060065.1_3474117_3474118;GENIC=1,NC_060065.1_3474069_3474070;GENIC=1,NC_060065.1_3474090_3474091;GENIC=1
NC_060065.1	3479018	3479138	NC_060065.1_3479019_3479140;GENIC=1
NC_060065.1	3500626	3500884	NC_060065.1_3500627_3500885;GENIC=1
NC_060065.1	3513603	3513723	NC_060065.1_3513604_3513725;GENIC=1
NC_060065.1	3522404	3522599	NC_060065.1_3522405_3522600;GENIC=1
NC_060065.1	3597284	3597404	NC_060065.1_3597285_3597406;GENIC=1
NC_060065.1	3598858	3598978	NC_060065.1_3598859_3598980;GENIC=1
NC_060065.1	3602269	3602495	NC_060065.1_3602270_3602496;GENIC=1
NC_060065.1	3615045	3615165	NC_060065.1_3615046_3615167;GENIC=1
NC_060065.1	3630614	3630734	NC_060065.1_3630615_3630736;GENIC=1
NC_060065.1	3654510	3654630	NC_060065.1_3654511_3654632;GENIC=1
NC_060065.1	3677581	3677701	NC_060065.1_3677582_3677703;GENIC=1
NC_060065.1	3684538	3684658	NC_060065.1_3684539_3684660;GENIC=1
NC_060065.1	3702212	3702369	NC_060065.1_3702213_3702370;GENIC=1
NC_060065.1	3714374	3714494	NC_060065.1_3714375_3714496;GENIC=1
NC_060065.1	3715049	3715169	NC_060065.1_3715050_3715171;GENIC=1
NC_060065.1	3736436	3736670	NC_060065.1_3736437_3736671;GENIC=1
NC_060065.1	3754391	3754511	NC_060065.1_3754472_3754473;GENIC=0,NC_060065.1_3754435_3754436;GENIC=0,NC_060065.1_3754416_3754417;GENIC=0,NC_060065.1_3754475_3754476;GENIC=0
NC_060065.1	3754682	3754802	NC_060065.1_3754691_3754693;GENIC=0,NC_060065.1_3754684_3754685;GENIC=0
NC_060065.1	3757196	3757352	NC_060065.1_3757327_3757331;GENIC=0,NC_060065.1_3757314_3757315;GENIC=0,NC_060065.1_3757324_3757325;GENIC=0,NC_060065.1_3757346_3757347;GENIC=0,NC_060065.1_3757352_3757353;GENIC=0,NC_060065.1_3757219_3757220;GENIC=0,NC_060065.1_3757197_3757199;GENIC=0,NC_060065.1_3757209_3757210;GENIC=0,NC_060065.1_3757255_3757256;GENIC=0,NC_060065.1_3757296_3757297;GENIC=0,NC_060065.1_3757300_3757301;GENIC=0,NC_060065.1_3757276_3757278;GENIC=0,NC_060065.1_3757341_3757342;GENIC=0,NC_060065.1_3757338_3757339;GENIC=0
NC_060065.1	3773532	3773652	NC_060065.1_3773547_3773776;GENIC=0
NC_060065.1	3791237	3791372	NC_060065.1_3791238_3791373;GENIC=0
NC_060065.1	3793801	3794053	NC_060065.1_3793924_3793925;GENIC=0,NC_060065.1_3793942_3793943;GENIC=0,NC_060065.1_3793883_3793884;GENIC=0,NC_060065.1_3793905_3793906;GENIC=0,NC_060065.1_3794009_3794010;GENIC=0,NC_060065.1_3793993_3793994;GENIC=0,NC_060065.1_3793836_3793838;GENIC=0,NC_060065.1_3794019_3794021;GENIC=0,NC_060065.1_3793891_3793892;GENIC=0,NC_060065.1_3793929_3793931;GENIC=0,NC_060065.1_3793915_3793916;GENIC=0,NC_060065.1_3794031_3794032;GENIC=0,NC_060065.1_3793990_3793991;GENIC=0,NC_060065.1_3794053_3794054;GENIC=0,NC_060065.1_3793978_3793979;GENIC=0,NC_060065.1_3793901_3793902;GENIC=0,NC_060065.1_3793896_3793897;GENIC=0,NC_060065.1_3793889_3793890;GENIC=0,NC_060065.1_3793953_3793956;GENIC=0,NC_060065.1_3794035_3794036;GENIC=0,NC_060065.1_3794022_3794023;GENIC=0,NC_060065.1_3793971_3793972;GENIC=0,NC_060065.1_3793968_3793969;GENIC=0,NC_060065.1_3793938_3793939;GENIC=0,NC_060065.1_3794013_3794014;GENIC=0,NC_060065.1_3793866_3793867;GENIC=0,NC_060065.1_3793996_3793997;GENIC=0,NC_060065.1_3794015_3794016;GENIC=0,NC_060065.1_3793802_3793805;GENIC=0,NC_060065.1_3793842_3793843;GENIC=0,NC_060065.1_3793911_3793912;GENIC=0,NC_060065.1_3793807_3793808;GENIC=0
NC_060065.1	3795292	3795459	NC_060065.1_3795293_3795460;GENIC=0
NC_060065.1	3827479	3827693	NC_060065.1_3827480_3827694;GENIC=1
NC_060065.1	3835410	3835530	NC_060065.1_3835411_3835532;GENIC=1
NC_060065.1	3851100	3851220	NC_060065.1_3851101_3851222;GENIC=1
NC_060065.1	3860504	3860624	NC_060065.1_3860505_3860626;GENIC=1
NC_060065.1	3886086	3886206	NC_060065.1_3886087_3886208;GENIC=1
NC_060065.1	3901922	3902042	NC_060065.1_3901923_3902044;GENIC=1
NC_060065.1	3914068	3914188	NC_060065.1_3914069_3914190;GENIC=1
NC_060065.1	3945878	3945998	NC_060065.1_3945879_3946000;GENIC=1
NC_060065.1	3978604	3978794	NC_060065.1_3978605_3978795;GENIC=1
NC_060065.1	3981285	3981405	NC_060065.1_3981286_3981407;GENIC=1
NC_060065.1	3987921	3988041	NC_060065.1_3987922_3988043;GENIC=1
NC_060065.1	4014143	4014263	NC_060065.1_4014257_4014258;GENIC=1,NC_060065.1_4014220_4014221;GENIC=1
NC_060065.1	4014637	4014757	NC_060065.1_4014769_4014770;GENIC=1,NC_060065.1_4014652_4014653;GENIC=1,NC_060065.1_4014691_4014692;GENIC=1,NC_060065.1_4014707_4014708;GENIC=1,NC_060065.1_4014732_4014733;GENIC=1,NC_060065.1_4014740_4014741;GENIC=1,NC_060065.1_4014720_4014721;GENIC=1
NC_060065.1	4014767	4014887	NC_060065.1_4014769_4014770;GENIC=1,NC_060065.1_4014799_4014800;GENIC=1,NC_060065.1_4014807_4014808;GENIC=1,NC_060065.1_4014775_4014776;GENIC=1,NC_060065.1_4014859_4014860;GENIC=1,NC_060065.1_4014871_4014872;GENIC=1,NC_060065.1_4014835_4014836;GENIC=1
NC_060065.1	4020540	4020660	NC_060065.1_4020541_4020662;GENIC=1
NC_060065.1	4038926	4039046	NC_060065.1_4038927_4039048;GENIC=1
NC_060065.1	4055809	4055929	NC_060065.1_4055810_4055931;GENIC=1
NC_060065.1	4063878	4063998	NC_060065.1_4063879_4064000;GENIC=1
NC_060065.1	4095929	4096049	NC_060065.1_4095930_4096051;GENIC=1
NC_060065.1	4110939	4111059	NC_060065.1_4110940_4111061;GENIC=1
NC_060065.1	4122448	4122599	NC_060065.1_4122449_4122600;GENIC=1
NC_060065.1	4138959	4139154	NC_060065.1_4138960_4139155;GENIC=1
NC_060065.1	4159918	4160038	NC_060065.1_4159919_4160040;GENIC=1
NC_060065.1	4177341	4177461	NC_060065.1_4177342_4177463;GENIC=1
NC_060065.1	4190747	4190867	NC_060065.1_4190748_4190869;GENIC=1
NC_060065.1	4208283	4208403	NC_060065.1_4208284_4208405;GENIC=1
NC_060065.1	4224676	4224796	NC_060065.1_4224677_4224798;GENIC=1
NC_060065.1	4242224	4242344	NC_060065.1_4242225_4242346;GENIC=1
NC_060065.1	4256641	4256830	NC_060065.1_4256642_4256831;GENIC=1
NC_060065.1	4276064	4276184	NC_060065.1_4276065_4276186;GENIC=1
NC_060065.1	4286792	4286912	NC_060065.1_4286793_4286914;GENIC=1
NC_060065.1	4288039	4288159	NC_060065.1_4288024_4288145;GENIC=1
NC_060065.1	4304020	4304140	NC_060065.1_4304021_4304142;GENIC=1
NC_060065.1	4323410	4323555	NC_060065.1_4323411_4323556;GENIC=1
NC_060065.1	4346426	4346665	NC_060065.1_4346427_4346666;GENIC=1
NC_060065.1	4376324	4376444	NC_060065.1_4376324_4376446;GENIC=1
NC_060065.1	4395824	4395944	NC_060065.1_4395825_4395946;GENIC=1
NC_060065.1	4408308	4408428	NC_060065.1_4408309_4408430;GENIC=1
NC_060065.1	4429256	4429376	NC_060065.1_4429257_4429378;GENIC=1
NC_060065.1	4442885	4443005	NC_060065.1_4442886_4443007;GENIC=1
NC_060065.1	4461386	4461506	NC_060065.1_4461387_4461508;GENIC=1
NC_060065.1	4478749	4478869	NC_060065.1_4478750_4478871;GENIC=1
NC_060065.1	4495038	4495158	NC_060065.1_4495039_4495160;GENIC=1
NC_060065.1	4514313	4514584	NC_060065.1_4514314_4514585;GENIC=1
NC_060065.1	4528999	4529119	NC_060065.1_4529000_4529121;GENIC=1
NC_060065.1	4551450	4551570	NC_060065.1_4551451_4551572;GENIC=1
NC_060065.1	4555791	4555959	NC_060065.1_4555792_4555960;GENIC=1
NC_060065.1	4580748	4580905	NC_060065.1_4580749_4580906;GENIC=1
NC_060065.1	4595130	4595250	NC_060065.1_4595131_4595252;GENIC=1
NC_060065.1	4612216	4612336	NC_060065.1_4612217_4612338;GENIC=1
NC_060065.1	4625023	4625143	NC_060065.1_4625024_4625145;GENIC=1
NC_060065.1	4680463	4681032	NC_060065.1_4680464_4680740;GENIC=1,NC_060065.1_4680760_4681033;GENIC=1
NC_060065.1	4682426	4682583	NC_060065.1_4682427_4682584;GENIC=1
NC_060065.1	4717692	4717812	NC_060065.1_4717693_4717814;GENIC=1
NC_060065.1	4724563	4724683	NC_060065.1_4724564_4724685;GENIC=1
NC_060065.1	4749919	4750039	NC_060065.1_4749920_4750041;GENIC=1
NC_060065.1	4763663	4763783	NC_060065.1_4763664_4763785;GENIC=0
NC_060065.1	4778593	4778713	NC_060065.1_4778594_4778715;GENIC=1
NC_060065.1	4784765	4784885	NC_060065.1_4784766_4784887;GENIC=1
NC_060065.1	4798310	4798430	NC_060065.1_4798311_4798432;GENIC=1
NC_060065.1	4814596	4814716	NC_060065.1_4814611_4814732;GENIC=1
NC_060065.1	4829009	4829129	NC_060065.1_4829010_4829131;GENIC=1
NC_060065.1	4849366	4849486	NC_060065.1_4849367_4849488;GENIC=1
NC_060065.1	4849735	4849855	NC_060065.1_4849736_4849857;GENIC=1
NC_060065.1	4850482	4850674	NC_060065.1_4850483_4850675;GENIC=1
NC_060065.1	4851946	4852066	NC_060065.1_4851947_4852068;GENIC=1
NC_060065.1	4857275	4857395	NC_060065.1_4857276_4857397;GENIC=1
NC_060065.1	5167060	5167180	NC_060065.1_5167061_5167182;GENIC=1
NC_060065.1	5167429	5167549	NC_060065.1_5167430_5167551;GENIC=1
NC_060065.1	5175136	5175256	NC_060065.1_5175137_5175258;GENIC=1
NC_060065.1	5176950	5177070	NC_060065.1_5176951_5177072;GENIC=1
NC_060065.1	5178121	5178323	NC_060065.1_5178122_5178324;GENIC=1
NC_060065.1	5180376	5180496	NC_060065.1_5180377_5180498;GENIC=1
NC_060065.1	5180623	5180743	NC_060065.1_5180624_5180745;GENIC=1
NC_060065.1	5184383	5184503	NC_060065.1_5184384_5184505;GENIC=1
NC_060065.1	5213405	5213603	NC_060065.1_5213406_5213604;GENIC=1
NC_060065.1	5249996	5250330	NC_060065.1_5249997_5250331;GENIC=0
NC_060065.1	5256784	5257061	NC_060065.1_5256785_5256906;GENIC=0,NC_060065.1_5256941_5257062;GENIC=0
NC_060065.1	5276550	5276670	NC_060065.1_5276551_5276672;GENIC=1
NC_060065.1	5277208	5277328	NC_060065.1_5277209_5277330;GENIC=1
NC_060065.1	5286060	5286180	NC_060065.1_5286061_5286182;GENIC=1
NC_060065.1	5286698	5286818	NC_060065.1_5286699_5286820;GENIC=1
NC_060065.1	5288435	5288555	NC_060065.1_5288436_5288557;GENIC=1
NC_060065.1	5291293	5291413	NC_060065.1_5291294_5291415;GENIC=1
NC_060065.1	5298895	5299037	NC_060065.1_5298896_5299038;GENIC=1
NC_060065.1	5326646	5326766	NC_060065.1_5326647_5326768;GENIC=1
NC_060065.1	5341018	5341138	NC_060065.1_5341019_5341140;GENIC=1
NC_060065.1	5341891	5342011	NC_060065.1_5341892_5342013;GENIC=1
NC_060065.1	5352537	5352657	NC_060065.1_5352538_5352779;GENIC=0
NC_060065.1	5352658	5352778	NC_060065.1_5352538_5352779;GENIC=0
NC_060065.1	5449950	5450133	NC_060065.1_5449951_5450134;GENIC=0
NC_060065.1	5450433	5450607	NC_060065.1_5450434_5450608;GENIC=0
NC_060065.1	5450875	5450995	NC_060065.1_5450876_5450997;GENIC=0
NC_060065.1	5452256	5452680	NC_060065.1_5452257_5452681;GENIC=0
NC_060065.1	5514654	5514774	NC_060065.1_5514669_5514963;GENIC=0
NC_060065.1	5536302	5536422	NC_060065.1_5536308_5536429;GENIC=1
NC_060065.1	5536730	5536850	NC_060065.1_5536731_5536852;GENIC=1
NC_060065.1	5544151	5544271	NC_060065.1_5544152_5544273;GENIC=1
NC_060065.1	5562425	5562545	NC_060065.1_5562426_5562547;GENIC=1
NC_060065.1	5581530	5581718	NC_060065.1_5581531_5581719;GENIC=1
NC_060065.1	5590386	5590558	NC_060065.1_5590387_5590559;GENIC=1
NC_060065.1	5614562	5614767	NC_060065.1_5614563_5614768;GENIC=1
NC_060065.1	5630887	5631007	NC_060065.1_5630888_5631009;GENIC=1
NC_060065.1	5642534	5642654	NC_060065.1_5642535_5642656;GENIC=1
NC_060065.1	5662488	5662608	NC_060065.1_5662489_5662610;GENIC=1
NC_060065.1	5677109	5677229	NC_060065.1_5677110_5677231;GENIC=1
NC_060065.1	5699784	5699947	NC_060065.1_5699785_5699948;GENIC=1
NC_060065.1	5722418	5722538	NC_060065.1_5722419_5722540;GENIC=1
NC_060065.1	5731209	5731329	NC_060065.1_5731210_5731331;GENIC=1
NC_060065.1	5744805	5744995	NC_060065.1_5744806_5744996;GENIC=1
NC_060065.1	5765619	5765739	NC_060065.1_5765620_5765741;GENIC=1
NC_060065.1	5774462	5774582	NC_060065.1_5774463_5774584;GENIC=1
NC_060065.1	5779221	5779341	NC_060065.1_5779222_5779343;GENIC=1
NC_060065.1	5798329	5798449	NC_060065.1_5798330_5798451;GENIC=1
NC_060065.1	5816127	5816247	NC_060065.1_5816128_5816249;GENIC=1
NC_060065.1	5830519	5830639	NC_060065.1_5830426_5830624;GENIC=0
NC_060065.1	5846870	5846990	NC_060065.1_5846855_5846976;GENIC=0
NC_060065.1	5867921	5868118	NC_060065.1_5867922_5868119;GENIC=1
NC_060065.1	5883879	5884117	NC_060065.1_5883880_5884118;GENIC=1
NC_060065.1	5901856	5901976	NC_060065.1_5901871_5901992;GENIC=1
NC_060065.1	5916416	5916655	NC_060065.1_5916417_5916656;GENIC=1
NC_060065.1	5958987	5959107	NC_060065.1_5958988_5959109;GENIC=1
NC_060065.1	5988685	5988805	NC_060065.1_5988686_5988807;GENIC=1
NC_060065.1	6002311	6002431	NC_060065.1_6002312_6002433;GENIC=1
NC_060065.1	6007109	6007320	NC_060065.1_6007110_6007321;GENIC=1
NC_060065.1	6036388	6036508	NC_060065.1_6036389_6036510;GENIC=1
NC_060065.1	6051091	6051252	NC_060065.1_6051092_6051253;GENIC=1
NC_060065.1	6070601	6070721	NC_060065.1_6070602_6070723;GENIC=1
NC_060065.1	6090038	6090158	NC_060065.1_6090039_6090160;GENIC=1
NC_060065.1	6111439	6111559	NC_060065.1_6111440_6111561;GENIC=0
NC_060065.1	6124666	6124786	NC_060065.1_6124667_6124788;GENIC=1
NC_060065.1	6137940	6138060	NC_060065.1_6137941_6138062;GENIC=1
NC_060065.1	6153091	6153211	NC_060065.1_6153092_6153213;GENIC=1
NC_060065.1	6183448	6183568	NC_060065.1_6183449_6183570;GENIC=0
NC_060065.1	6188451	6188571	NC_060065.1_6188452_6188573;GENIC=1
NC_060065.1	6210908	6211028	NC_060065.1_6210909_6211156;GENIC=1
NC_060065.1	6211035	6211155	NC_060065.1_6210909_6211156;GENIC=1
NC_060065.1	6212130	6212250	NC_060065.1_6212131_6212252;GENIC=1
NC_060065.1	6251979	6252166	NC_060065.1_6251980_6252167;GENIC=1
NC_060065.1	6257740	6257860	NC_060065.1_6257741_6257862;GENIC=1
NC_060065.1	6261419	6261580	NC_060065.1_6261420_6261581;GENIC=1
NC_060065.1	6266974	6267094	NC_060065.1_6266975_6267096;GENIC=1
NC_060065.1	6267100	6267220	NC_060065.1_6266975_6267096;GENIC=1,NC_060065.1_6267136_6267346;GENIC=0
NC_060065.1	6267225	6267345	NC_060065.1_6267136_6267346;GENIC=0
NC_060065.1	6327221	6327341	NC_060065.1_6327222_6327343;GENIC=1
NC_060065.1	6327949	6328168	NC_060065.1_6327950_6328169;GENIC=1
NC_060065.1	6341371	6341590	NC_060065.1_6341372_6341591;GENIC=1
NC_060065.1	6357738	6357858	NC_060065.1_6357739_6357860;GENIC=1
NC_060065.1	6376061	6376181	NC_060065.1_6376062_6376183;GENIC=1
NC_060065.1	6391805	6391925	NC_060065.1_6391806_6391927;GENIC=1
NC_060065.1	6415176	6415473	NC_060065.1_6415177_6415474;GENIC=1
NC_060065.1	6436010	6436130	NC_060065.1_6436011_6436132;GENIC=1
NC_060065.1	6464217	6464337	NC_060065.1_6464218_6464339;GENIC=1
NC_060065.1	6478002	6478142	NC_060065.1_6478003_6478143;GENIC=0
NC_060065.1	6493814	6494163	NC_060065.1_6493815_6494164;GENIC=1
NC_060065.1	6509636	6509756	NC_060065.1_6509637_6509758;GENIC=1
NC_060065.1	6523652	6523772	NC_060065.1_6523653_6523774;GENIC=1
NC_060065.1	6542359	6542598	NC_060065.1_6542360_6542599;GENIC=0
NC_060065.1	6560537	6560676	NC_060065.1_6560538_6560677;GENIC=1
NC_060065.1	6587341	6587461	NC_060065.1_6587342_6587463;GENIC=1
NC_060065.1	6590231	6590351	NC_060065.1_6590232_6590353;GENIC=1
NC_060065.1	6613293	6613454	NC_060065.1_6613294_6613455;GENIC=1
NC_060065.1	6631528	6631997	NC_060065.1_6631529_6631998;GENIC=0
NC_060065.1	6644446	6644566	NC_060065.1_6644447_6644568;GENIC=1
NC_060065.1	6646876	6646996	NC_060065.1_6646950_6646951;GENIC=0,NC_060065.1_6646987_6646988;GENIC=0,NC_060065.1_6646893_6646894;GENIC=0
NC_060065.1	6663255	6663479	NC_060065.1_6663253_6663480;GENIC=1
NC_060065.1	6681793	6681913	NC_060065.1_6681794_6681915;GENIC=1
NC_060065.1	6690428	6690548	NC_060065.1_6690413_6690534;GENIC=1
NC_060065.1	6716448	6716568	NC_060065.1_6716449_6716570;GENIC=1
NC_060065.1	6730936	6731174	NC_060065.1_6730937_6731175;GENIC=1
NC_060065.1	6752642	6752762	NC_060065.1_6752643_6752764;GENIC=1
NC_060065.1	6764202	6764349	NC_060065.1_6764203_6764350;GENIC=1
NC_060065.1	6779043	6779223	NC_060065.1_6779044_6779224;GENIC=1
NC_060065.1	6781535	6781655	NC_060065.1_6781536_6781657;GENIC=1
NC_060065.1	6798716	6798921	NC_060065.1_6798717_6798922;GENIC=1
NC_060065.1	6815101	6815221	NC_060065.1_6815102_6815223;GENIC=1
NC_060065.1	6838948	6839068	NC_060065.1_6838949_6839070;GENIC=1
NC_060065.1	6847637	6847757	NC_060065.1_6847638_6847759;GENIC=1
NC_060065.1	6860690	6860810	NC_060065.1_6860691_6860812;GENIC=1
NC_060065.1	6883961	6884081	NC_060065.1_6883962_6884083;GENIC=1
NC_060065.1	6900533	6900653	NC_060065.1_6900534_6900655;GENIC=1
NC_060065.1	6915023	6915143	NC_060065.1_6915024_6915145;GENIC=1
NC_060065.1	6932542	6932662	NC_060065.1_6932543_6932664;GENIC=1
NC_060065.1	6944353	6944473	NC_060065.1_6944354_6944475;GENIC=0
NC_060065.1	6971248	6971368	NC_060065.1_6971249_6971370;GENIC=1
NC_060065.1	6983213	6983333	NC_060065.1_6983214_6983335;GENIC=1
NC_060065.1	6991523	6991752	NC_060065.1_6991524_6991753;GENIC=1
NC_060065.1	7020411	7020570	NC_060065.1_7020396_7020571;GENIC=0
NC_060065.1	7035561	7035730	NC_060065.1_7035562_7035731;GENIC=1
NC_060065.1	7050584	7050704	NC_060065.1_7050585_7050706;GENIC=0
NC_060065.1	7073906	7074026	NC_060065.1_7073907_7074028;GENIC=0
NC_060065.1	7085638	7085758	NC_060065.1_7085639_7085760;GENIC=0
NC_060065.1	7102941	7103222	NC_060065.1_7102942_7103223;GENIC=1
NC_060065.1	7105257	7105377	NC_060065.1_7105332_7105333;GENIC=1,NC_060065.1_7105327_7105328;GENIC=1,NC_060065.1_7105354_7105355;GENIC=1,NC_060065.1_7105323_7105324;GENIC=1,NC_060065.1_7105317_7105318;GENIC=1,NC_060065.1_7105350_7105351;GENIC=1,NC_060065.1_7105302_7105303;GENIC=1,NC_060065.1_7105300_7105301;GENIC=1,NC_060065.1_7105261_7105262;GENIC=1,NC_060065.1_7105375_7105376;GENIC=1,NC_060065.1_7105315_7105316;GENIC=1,NC_060065.1_7105271_7105272;GENIC=1
NC_060065.1	7105680	7105800	NC_060065.1_7105708_7105709;GENIC=1
NC_060065.1	7105982	7106102	NC_060065.1_7105998_7105999;GENIC=1
NC_060065.1	7114657	7114862	NC_060065.1_7114658_7114863;GENIC=1
NC_060065.1	7138061	7138181	NC_060065.1_7138062_7138183;GENIC=1
NC_060065.1	7152946	7153166	NC_060065.1_7152947_7153167;GENIC=1
NC_060065.1	7190289	7190409	NC_060065.1_7190290_7190411;GENIC=0
NC_060065.1	7209687	7209807	NC_060065.1_7209688_7209809;GENIC=1
NC_060065.1	7220195	7220315	NC_060065.1_7220196_7220317;GENIC=1
NC_060065.1	7242812	7242932	NC_060065.1_7242813_7242934;GENIC=1
NC_060065.1	7256662	7256782	NC_060065.1_7256663_7256784;GENIC=1
NC_060065.1	7266197	7266317	NC_060065.1_7266198_7266319;GENIC=1
NC_060065.1	7295573	7295915	NC_060065.1_7295574_7295916;GENIC=0
NC_060065.1	7299554	7299674	NC_060065.1_7299555_7299676;GENIC=1
NC_060065.1	7306047	7306167	NC_060065.1_7306048_7306169;GENIC=1
NC_060065.1	7327420	7327540	NC_060065.1_7327421_7327542;GENIC=1
NC_060065.1	7343316	7343547	NC_060065.1_7343317_7343548;GENIC=1
NC_060065.1	7384926	7385146	NC_060065.1_7384927_7385147;GENIC=1
NC_060065.1	7403473	7403623	NC_060065.1_7403474_7403624;GENIC=1
NC_060065.1	7404585	7404726	NC_060065.1_7404586_7404727;GENIC=1
NC_060065.1	7428933	7429053	NC_060065.1_7428934_7429055;GENIC=1
NC_060065.1	7440692	7440812	NC_060065.1_7440693_7440814;GENIC=1
NC_060065.1	7456010	7456130	NC_060065.1_7456011_7456132;GENIC=1
NC_060065.1	7471776	7471896	NC_060065.1_7471777_7471898;GENIC=1
NC_060065.1	7484558	7484678	NC_060065.1_7484559_7484680;GENIC=1
NC_060065.1	7507977	7508097	NC_060065.1_7507978_7508099;GENIC=1
NC_060065.1	7541603	7541887	NC_060065.1_7541604_7541888;GENIC=1
NC_060065.1	7544373	7544493	NC_060065.1_7544374_7544495;GENIC=1
NC_060065.1	7559136	7559256	NC_060065.1_7559137_7559258;GENIC=1
NC_060065.1	7577463	7577583	NC_060065.1_7577464_7577585;GENIC=1
NC_060065.1	7599600	7599720	NC_060065.1_7599601_7599722;GENIC=1
NC_060065.1	7612304	7612424	NC_060065.1_7612362_7612363;GENIC=1
NC_060065.1	7612792	7612912	NC_060065.1_7612793_7612914;GENIC=1
NC_060065.1	7620765	7620885	NC_060065.1_7620766_7620887;GENIC=1
NC_060065.1	7646101	7646221	NC_060065.1_7646086_7646207;GENIC=1
NC_060065.1	7660701	7660935	NC_060065.1_7660702_7660936;GENIC=1
NC_060065.1	7676850	7676970	NC_060065.1_7676851_7676972;GENIC=1
NC_060065.1	7697968	7698088	NC_060065.1_7697969_7698090;GENIC=1
NC_060065.1	7717009	7717129	NC_060065.1_7717010_7717131;GENIC=1
NC_060065.1	7747998	7748118	NC_060065.1_7747999_7748120;GENIC=1
NC_060065.1	7763538	7763658	NC_060065.1_7763539_7763660;GENIC=1
NC_060065.1	7770065	7770185	NC_060065.1_7770066_7770187;GENIC=1
NC_060065.1	7771867	7771987	NC_060065.1_7771868_7771989;GENIC=1
NC_060065.1	7784431	7784551	NC_060065.1_7784432_7784553;GENIC=1
NC_060065.1	7831247	7831513	NC_060065.1_7831393_7831514;GENIC=1,NC_060065.1_7831248_7831369;GENIC=1
NC_060065.1	7846766	7846886	NC_060065.1_7846767_7846888;GENIC=1
NC_060065.1	7853562	7853702	NC_060065.1_7853563_7853703;GENIC=1
NC_060065.1	7898313	7898433	NC_060065.1_7898314_7898435;GENIC=1
NC_060065.1	7931050	7931170	NC_060065.1_7931051_7931172;GENIC=1
NC_060065.1	7932677	7932797	NC_060065.1_7932678_7932799;GENIC=1
NC_060065.1	8004714	8004921	NC_060065.1_8004715_8004922;GENIC=0
NC_060065.1	8015254	8015374	NC_060065.1_8015255_8015376;GENIC=1
NC_060065.1	8015671	8015900	NC_060065.1_8015672_8015901;GENIC=1
NC_060065.1	8033987	8034107	NC_060065.1_8033988_8034109;GENIC=1
NC_060065.1	8051470	8051658	NC_060065.1_8051471_8051659;GENIC=0
NC_060065.1	8075212	8075332	NC_060065.1_8075213_8075334;GENIC=1
NC_060065.1	8084673	8084793	NC_060065.1_8084674_8084795;GENIC=1
NC_060065.1	8093561	8093681	NC_060065.1_8093562_8093683;GENIC=0
NC_060065.1	8121235	8121355	NC_060065.1_8121236_8121357;GENIC=1
NC_060065.1	8153423	8153701	NC_060065.1_8153424_8153702;GENIC=0
NC_060065.1	8170224	8170344	NC_060065.1_8170225_8170346;GENIC=1
NC_060065.1	8183109	8183305	NC_060065.1_8183110_8183306;GENIC=1
NC_060065.1	8203993	8204113	NC_060065.1_8203994_8204115;GENIC=0
NC_060065.1	8218297	8218417	NC_060065.1_8218298_8218419;GENIC=1
NC_060065.1	8282305	8282425	NC_060065.1_8282320_8282441;GENIC=1
NC_060065.1	8282990	8283110	NC_060065.1_8282991_8283112;GENIC=1
NC_060065.1	8283836	8283956	NC_060065.1_8283837_8283958;GENIC=1
NC_060065.1	8288252	8288418	NC_060065.1_8288253_8288419;GENIC=1
NC_060065.1	8306288	8306408	NC_060065.1_8306289_8306410;GENIC=0
NC_060065.1	8324367	8324487	NC_060065.1_8324382_8324710;GENIC=0
NC_060065.1	8353542	8353662	NC_060065.1_8353543_8353664;GENIC=1
NC_060065.1	8367141	8367261	NC_060065.1_8367142_8367263;GENIC=1
NC_060065.1	8390155	8390365	NC_060065.1_8390156_8390366;GENIC=1
NC_060065.1	8406246	8406366	NC_060065.1_8406247_8406368;GENIC=1
NC_060065.1	8416870	8417036	NC_060065.1_8416871_8417037;GENIC=1
NC_060065.1	8438995	8439135	NC_060065.1_8439057_8439058;GENIC=0,NC_060065.1_8439021_8439022;GENIC=0,NC_060065.1_8439119_8439120;GENIC=0
NC_060065.1	8455893	8456082	NC_060065.1_8455894_8456083;GENIC=1
NC_060065.1	8457176	8457296	NC_060065.1_8457161_8457282;GENIC=1
NC_060065.1	8479275	8479395	NC_060065.1_8479276_8479397;GENIC=1
NC_060065.1	8480000	8480120	NC_060065.1_8480001_8480122;GENIC=1
NC_060065.1	8525351	8525471	NC_060065.1_8525352_8525473;GENIC=1
NC_060065.1	8547553	8547673	NC_060065.1_8547554_8547675;GENIC=1
NC_060065.1	8556651	8556946	NC_060065.1_8556652_8556947;GENIC=0
NC_060065.1	8573583	8573703	NC_060065.1_8573584_8573705;GENIC=1
NC_060065.1	8589878	8589998	NC_060065.1_8589879_8590000;GENIC=1
NC_060065.1	8610498	8610618	NC_060065.1_8610499_8610620;GENIC=1
NC_060065.1	8624380	8624529	NC_060065.1_8624381_8624530;GENIC=1
NC_060065.1	8648513	8648633	NC_060065.1_8648514_8648635;GENIC=1
NC_060065.1	8655690	8655902	NC_060065.1_8655691_8655903;GENIC=1
NC_060065.1	8675207	8675327	NC_060065.1_8675208_8675329;GENIC=1
NC_060065.1	8692973	8693093	NC_060065.1_8692974_8693095;GENIC=1
NC_060065.1	8726581	8726701	NC_060065.1_8726582_8726703;GENIC=1
NC_060065.1	8745941	8746061	NC_060065.1_8745942_8746063;GENIC=1
NC_060065.1	8749141	8749261	NC_060065.1_8749142_8749263;GENIC=1
NC_060065.1	8784965	8785085	NC_060065.1_8784966_8785087;GENIC=1
NC_060065.1	8790572	8790692	NC_060065.1_8790573_8790694;GENIC=1
NC_060065.1	8792248	8792368	NC_060065.1_8792249_8792370;GENIC=1
NC_060065.1	8811120	8811240	NC_060065.1_8811120_8811242;GENIC=1
NC_060065.1	8835295	8835415	NC_060065.1_8835310_8835565;GENIC=0
NC_060065.1	8835460	8835580	NC_060065.1_8835310_8835565;GENIC=0
NC_060065.1	8845991	8846146	NC_060065.1_8845992_8846147;GENIC=1
NC_060065.1	8860508	8860628	NC_060065.1_8860523_8860802;GENIC=0
NC_060065.1	8883920	8884040	NC_060065.1_8883921_8884042;GENIC=0
NC_060065.1	8899900	8900494	NC_060065.1_8899901_8900495;GENIC=1
NC_060065.1	8909373	8909678	NC_060065.1_8909374_8909679;GENIC=1
NC_060065.1	8924467	8924706	NC_060065.1_8924691_8924692;GENIC=0,NC_060065.1_8924643_8924644;GENIC=1,NC_060065.1_8924705_8924706;GENIC=0,NC_060065.1_8924472_8924473;GENIC=1,NC_060065.1_8924696_8924697;GENIC=0,NC_060065.1_8924475_8924476;GENIC=1,NC_060065.1_8924658_8924659;GENIC=0,NC_060065.1_8924547_8924548;GENIC=1,NC_060065.1_8924483_8924484;GENIC=1,NC_060065.1_8924543_8924544;GENIC=1,NC_060065.1_8924549_8924550;GENIC=1
NC_060065.1	8934089	8934209	NC_060065.1_8934090_8934211;GENIC=1
NC_060065.1	8968431	8968551	NC_060065.1_8968432_8968553;GENIC=1
NC_060065.1	8992521	8992641	NC_060065.1_8992522_8992643;GENIC=1
NC_060065.1	8997319	8997439	NC_060065.1_8997320_8997441;GENIC=0
NC_060065.1	9018374	9018494	NC_060065.1_9018375_9018496;GENIC=1
NC_060065.1	9034428	9034548	NC_060065.1_9034429_9034550;GENIC=1
NC_060065.1	9049185	9049305	NC_060065.1_9049186_9049307;GENIC=1
NC_060065.1	9078807	9079008	NC_060065.1_9078808_9079009;GENIC=1
NC_060065.1	9117050	9117216	NC_060065.1_9117051_9117217;GENIC=1
NC_060065.1	9121765	9122052	NC_060065.1_9121659_9122053;GENIC=0
NC_060065.1	9134135	9134255	NC_060065.1_9134136_9134257;GENIC=1
NC_060065.1	9138201	9138321	NC_060065.1_9138202_9138323;GENIC=1
NC_060065.1	9182551	9182846	NC_060065.1_9182552_9182847;GENIC=1
NC_060065.1	9207259	9207379	NC_060065.1_9207260_9207381;GENIC=0
NC_060065.1	9220935	9221055	NC_060065.1_9220936_9221057;GENIC=1
NC_060065.1	9232380	9232500	NC_060065.1_9232381_9232502;GENIC=1
NC_060065.1	9250136	9250256	NC_060065.1_9250121_9250242;GENIC=1
NC_060065.1	9268748	9268868	NC_060065.1_9268746_9268872;GENIC=1
NC_060065.1	9302766	9303165	NC_060065.1_9302767_9303166;GENIC=1
NC_060065.1	9314749	9314983	NC_060065.1_9314750_9314984;GENIC=1
NC_060065.1	9337727	9337847	NC_060065.1_9337728_9337849;GENIC=1
NC_060065.1	9348830	9348950	NC_060065.1_9348831_9348952;GENIC=1
NC_060065.1	9349244	9349364	NC_060065.1_9349245_9349366;GENIC=1
NC_060065.1	9350742	9350862	NC_060065.1_9350743_9350864;GENIC=0
NC_060065.1	9395214	9395384	NC_060065.1_9395215_9395385;GENIC=1
NC_060065.1	9395495	9395696	NC_060065.1_9395496_9395697;GENIC=1
NC_060065.1	9522793	9523020	NC_060065.1_9522794_9523021;GENIC=1
NC_060065.1	9530234	9530403	NC_060065.1_9530235_9530404;GENIC=1
NC_060065.1	9531285	9531405	NC_060065.1_9531286_9531407;GENIC=1
NC_060065.1	9538559	9538679	NC_060065.1_9538560_9538681;GENIC=1
NC_060065.1	9590768	9590888	NC_060065.1_9590769_9590890;GENIC=1
NC_060065.1	9631015	9631251	NC_060065.1_9631016_9631252;GENIC=1
NC_060065.1	9631343	9631774	NC_060065.1_9631480_9631624;GENIC=1,NC_060065.1_9631344_9631465;GENIC=1,NC_060065.1_9631654_9631775;GENIC=1
NC_060065.1	9633249	9633369	NC_060065.1_9633250_9633371;GENIC=1
NC_060065.1	9636683	9636803	NC_060065.1_9636684_9636805;GENIC=1
NC_060065.1	9669313	9669433	NC_060065.1_9669314_9669435;GENIC=1
NC_060065.1	9688195	9688315	NC_060065.1_9688196_9688317;GENIC=1
NC_060065.1	9692834	9692999	NC_060065.1_9692835_9693000;GENIC=1
NC_060065.1	9726011	9726183	NC_060065.1_9726012_9726184;GENIC=1
NC_060065.1	9743083	9743203	NC_060065.1_9743084_9743205;GENIC=1
NC_060065.1	9752509	9752629	NC_060065.1_9752510_9752631;GENIC=1
NC_060065.1	9779024	9779144	NC_060065.1_9779025_9779146;GENIC=1
NC_060065.1	9779709	9780149	NC_060065.1_9779710_9780150;GENIC=1
NC_060065.1	9799774	9799894	NC_060065.1_9799775_9799896;GENIC=1
NC_060065.1	9801167	9801287	NC_060065.1_9801168_9801289;GENIC=1
NC_060065.1	9829082	9829202	NC_060065.1_9829083_9829204;GENIC=1
NC_060065.1	9831676	9831796	NC_060065.1_9831677_9831798;GENIC=1
NC_060065.1	9913216	9913336	NC_060065.1_9913217_9913338;GENIC=1
NC_060065.1	9915702	9915822	NC_060065.1_9915703_9915824;GENIC=1
NC_060065.1	9935040	9935160	NC_060065.1_9935041_9935162;GENIC=1
NC_060065.1	9937002	9937122	NC_060065.1_9937003_9937124;GENIC=1
NC_060065.1	9942926	9943046	NC_060065.1_9942927_9943048;GENIC=1
NC_060065.1	9962562	9962682	NC_060065.1_9962563_9962684;GENIC=1
NC_060065.1	9979114	9979234	NC_060065.1_9979115_9979236;GENIC=1
NC_060065.1	10000507	10000627	NC_060065.1_10000508_10000629;GENIC=1
NC_060065.1	10026224	10026344	NC_060065.1_10026225_10026346;GENIC=1
NC_060065.1	10101671	10101791	NC_060065.1_10101672_10101793;GENIC=1
NC_060065.1	10103963	10104083	NC_060065.1_10103993_10103994;GENIC=0,NC_060065.1_10104035_10104036;GENIC=0
NC_060065.1	10105124	10105312	NC_060065.1_10105125_10105313;GENIC=1
NC_060065.1	10121902	10122022	NC_060065.1_10121911_10122032;GENIC=1
NC_060065.1	10128458	10128578	NC_060065.1_10128459_10128580;GENIC=0
NC_060065.1	10169331	10169451	NC_060065.1_10169332_10169453;GENIC=0
NC_060065.1	10170753	10170923	NC_060065.1_10170754_10170924;GENIC=1
NC_060065.1	10180351	10180560	NC_060065.1_10180352_10180561;GENIC=1
NC_060065.1	10200622	10200742	NC_060065.1_10200623_10200744;GENIC=1
NC_060065.1	10216545	10216715	NC_060065.1_10216546_10216716;GENIC=0
NC_060065.1	10236380	10236555	NC_060065.1_10236381_10236556;GENIC=1
NC_060065.1	10252132	10252252	NC_060065.1_10252133_10252254;GENIC=1
NC_060065.1	10252782	10252902	NC_060065.1_10252783_10252904;GENIC=1
NC_060065.1	10290559	10290679	NC_060065.1_10290560_10290681;GENIC=1
NC_060065.1	10319116	10319236	NC_060065.1_10319117_10319238;GENIC=1
NC_060065.1	10319482	10319602	NC_060065.1_10319483_10319604;GENIC=1
NC_060065.1	10320117	10320263	NC_060065.1_10320118_10320264;GENIC=1
NC_060065.1	10354997	10355117	NC_060065.1_10354998_10355359;GENIC=1
NC_060065.1	10355118	10355358	NC_060065.1_10354998_10355359;GENIC=1
NC_060065.1	10370721	10370865	NC_060065.1_10370706_10370850;GENIC=0
NC_060065.1	10390235	10390355	NC_060065.1_10390236_10390357;GENIC=1
NC_060065.1	10421864	10421984	NC_060065.1_10421906_10421907;GENIC=1,NC_060065.1_10421936_10421937;GENIC=1,NC_060065.1_10421920_10421921;GENIC=1
NC_060065.1	10422013	10422133	NC_060065.1_10422084_10422085;GENIC=1
NC_060065.1	10441217	10441337	NC_060065.1_10441218_10441339;GENIC=0
NC_060065.1	10450058	10450178	NC_060065.1_10450059_10450180;GENIC=1
NC_060065.1	10450271	10450391	NC_060065.1_10450272_10450393;GENIC=1
NC_060065.1	10454981	10455101	NC_060065.1_10454982_10455103;GENIC=0
NC_060065.1	10458342	10458462	NC_060065.1_10458343_10458464;GENIC=1
NC_060065.1	10489620	10489740	NC_060065.1_10489621_10489742;GENIC=1
NC_060065.1	10506409	10506529	NC_060065.1_10506410_10506531;GENIC=1
NC_060065.1	10519338	10519458	NC_060065.1_10519339_10519460;GENIC=0
NC_060065.1	10541962	10542154	NC_060065.1_10541963_10542155;GENIC=0
NC_060065.1	10557203	10557323	NC_060065.1_10557204_10557325;GENIC=1
NC_060065.1	10588704	10588824	NC_060065.1_10588705_10588826;GENIC=1
NC_060065.1	10601688	10601899	NC_060065.1_10601689_10601900;GENIC=1
NC_060065.1	10605134	10605254	NC_060065.1_10605135_10605256;GENIC=1
NC_060065.1	10620554	10620674	NC_060065.1_10620555_10620676;GENIC=1
NC_060065.1	10651912	10652032	NC_060065.1_10651913_10652034;GENIC=1
NC_060065.1	10659998	10660118	NC_060065.1_10659999_10660120;GENIC=1
NC_060065.1	10683256	10683467	NC_060065.1_10683257_10683468;GENIC=0
NC_060065.1	10690523	10690643	NC_060065.1_10690524_10690645;GENIC=1
NC_060065.1	10709508	10709628	NC_060065.1_10709509_10709630;GENIC=1
NC_060065.1	10723147	10723267	NC_060065.1_10723148_10723269;GENIC=1
NC_060065.1	10749803	10749923	NC_060065.1_10749804_10749925;GENIC=1
NC_060065.1	10761093	10761477	NC_060065.1_10761094_10761478;GENIC=0
NC_060065.1	10781605	10781725	NC_060065.1_10781606_10781727;GENIC=1
NC_060065.1	10789991	10790111	NC_060065.1_10789860_10790096;GENIC=1
NC_060065.1	10792505	10792625	NC_060065.1_10792506_10792627;GENIC=1
NC_060065.1	10810649	10810769	NC_060065.1_10810650_10810771;GENIC=1
NC_060065.1	10848714	10849265	NC_060065.1_10848715_10849502;GENIC=1
NC_060065.1	10849397	10849517	NC_060065.1_10848715_10849502;GENIC=1
NC_060065.1	10863484	10863682	NC_060065.1_10863485_10863683;GENIC=1
NC_060065.1	10875717	10875837	NC_060065.1_10875718_10875950;GENIC=1
NC_060065.1	10899943	10900063	NC_060065.1_10899944_10900065;GENIC=1
NC_060065.1	10902164	10902284	NC_060065.1_10902165_10902286;GENIC=1
NC_060065.1	10925814	10925934	NC_060065.1_10925815_10925936;GENIC=0
NC_060065.1	10941732	10941852	NC_060065.1_10941733_10941854;GENIC=1
NC_060065.1	10951157	10951277	NC_060065.1_10951251_10951252;GENIC=0
NC_060065.1	10993021	10993141	NC_060065.1_10993022_10993143;GENIC=1
NC_060065.1	11005024	11005144	NC_060065.1_11005128_11005129;GENIC=0
NC_060065.1	11018320	11018440	NC_060065.1_11018305_11018426;GENIC=0
NC_060065.1	11029818	11030010	NC_060065.1_11029819_11030011;GENIC=1
NC_060065.1	11042907	11043027	NC_060065.1_11042908_11043029;GENIC=0
NC_060065.1	11049737	11049857	NC_060065.1_11049778_11049779;GENIC=0,NC_060065.1_11049773_11049774;GENIC=0,NC_060065.1_11049799_11049800;GENIC=0,NC_060065.1_11049842_11049843;GENIC=0
NC_060065.1	11064327	11064447	NC_060065.1_11064328_11064449;GENIC=0
NC_060065.1	11084932	11085107	NC_060065.1_11084933_11085108;GENIC=1
NC_060065.1	11097931	11098051	NC_060065.1_11097932_11098053;GENIC=1
NC_060065.1	11131952	11132072	NC_060065.1_11131953_11132074;GENIC=1
NC_060065.1	11148236	11148390	NC_060065.1_11148237_11148391;GENIC=1
NC_060065.1	11191490	11191610	NC_060065.1_11191491_11191612;GENIC=0
NC_060065.1	11199774	11200224	NC_060065.1_11200104_11200225;GENIC=1,NC_060065.1_11199775_11200076;GENIC=1
NC_060065.1	11249854	11249974	NC_060065.1_11249855_11249976;GENIC=0
NC_060065.1	11277519	11277639	NC_060065.1_11277520_11277641;GENIC=1
NC_060065.1	11288796	11288916	NC_060065.1_11288797_11288918;GENIC=1
NC_060065.1	11289582	11289702	NC_060065.1_11289583_11289704;GENIC=1
NC_060065.1	11320588	11320708	NC_060065.1_11320589_11320710;GENIC=1
NC_060065.1	11340128	11340248	NC_060065.1_11340129_11340250;GENIC=1
NC_060065.1	11340632	11340850	NC_060065.1_11340633_11340851;GENIC=1
NC_060065.1	11349082	11349202	NC_060065.1_11349083_11349204;GENIC=0
NC_060065.1	11405501	11405621	NC_060065.1_11405502_11405623;GENIC=1
NC_060065.1	11406107	11406227	NC_060065.1_11406108_11406229;GENIC=1
NC_060065.1	11426339	11426459	NC_060065.1_11426340_11426461;GENIC=1
NC_060065.1	11437693	11437859	NC_060065.1_11437694_11437860;GENIC=1
NC_060065.1	11460227	11460347	NC_060065.1_11460228_11460349;GENIC=1
NC_060065.1	11469565	11469767	NC_060065.1_11469566_11469768;GENIC=1
NC_060065.1	11487345	11487656	NC_060065.1_11487346_11487657;GENIC=0
NC_060065.1	11509645	11509859	NC_060065.1_11509646_11509860;GENIC=1
NC_060065.1	11522142	11522329	NC_060065.1_11522143_11522330;GENIC=1
NC_060065.1	11594127	11594298	NC_060065.1_11594128_11594299;GENIC=1
NC_060065.1	11594604	11594750	NC_060065.1_11594722_11594723;GENIC=1,NC_060065.1_11594668_11594669;GENIC=1,NC_060065.1_11594608_11594609;GENIC=1,NC_060065.1_11594750_11594751;GENIC=1,NC_060065.1_11594650_11594651;GENIC=1,NC_060065.1_11594638_11594639;GENIC=1,NC_060065.1_11594689_11594690;GENIC=1,NC_060065.1_11594710_11594711;GENIC=1,NC_060065.1_11594647_11594648;GENIC=1,NC_060065.1_11594730_11594731;GENIC=1,NC_060065.1_11594740_11594741;GENIC=1,NC_060065.1_11594671_11594672;GENIC=1,NC_060065.1_11594605_11594606;GENIC=1,NC_060065.1_11594659_11594660;GENIC=1,NC_060065.1_11594675_11594676;GENIC=1,NC_060065.1_11594617_11594619;GENIC=1,NC_060065.1_11594677_11594678;GENIC=1,NC_060065.1_11594716_11594717;GENIC=1,NC_060065.1_11594641_11594642;GENIC=1,NC_060065.1_11594693_11594694;GENIC=1,NC_060065.1_11594662_11594663;GENIC=1,NC_060065.1_11594701_11594702;GENIC=1
NC_060065.1	11595518	11595638	NC_060065.1_11595561_11595562;GENIC=1,NC_060065.1_11595555_11595556;GENIC=1,NC_060065.1_11595579_11595580;GENIC=1
NC_060065.1	11597397	11597517	NC_060065.1_11597398_11597519;GENIC=1
NC_060065.1	11597520	11597640	NC_060065.1_11597627_11597628;GENIC=1,NC_060065.1_11597640_11597641;GENIC=1,NC_060065.1_11597607_11597608;GENIC=1,NC_060065.1_11597556_11597557;GENIC=1,NC_060065.1_11597635_11597636;GENIC=1,NC_060065.1_11597398_11597519;GENIC=1,NC_060065.1_11597598_11597599;GENIC=1,NC_060065.1_11597609_11597610;GENIC=1,NC_060065.1_11597621_11597624;GENIC=1,NC_060065.1_11597563_11597566;GENIC=1,NC_060065.1_11597575_11597576;GENIC=1,NC_060065.1_11597611_11597612;GENIC=1,NC_060065.1_11597554_11597555;GENIC=1,NC_060065.1_11597590_11597593;GENIC=1,NC_060065.1_11597582_11597584;GENIC=1,NC_060065.1_11597615_11597618;GENIC=1,NC_060065.1_11597572_11597574;GENIC=1,NC_060065.1_11597596_11597597;GENIC=1,NC_060065.1_11597568_11597569;GENIC=1,NC_060065.1_11597632_11597633;GENIC=1
NC_060065.1	11598176	11598378	NC_060065.1_11598261_11598262;GENIC=1,NC_060065.1_11598199_11598200;GENIC=1,NC_060065.1_11598236_11598237;GENIC=1,NC_060065.1_11598253_11598254;GENIC=1,NC_060065.1_11598215_11598216;GENIC=1,NC_060065.1_11598208_11598209;GENIC=1,NC_060065.1_11598249_11598250;GENIC=1,NC_060065.1_11598258_11598260;GENIC=1,NC_060065.1_11598211_11598212;GENIC=1,NC_060065.1_11598337_11598338;GENIC=1,NC_060065.1_11598354_11598355;GENIC=1,NC_060065.1_11598238_11598239;GENIC=1,NC_060065.1_11598233_11598235;GENIC=1,NC_060065.1_11598341_11598343;GENIC=1,NC_060065.1_11598223_11598224;GENIC=1
NC_060065.1	11626888	11627008	NC_060065.1_11626889_11627010;GENIC=0
NC_060065.1	11647009	11647129	NC_060065.1_11647010_11647131;GENIC=1
NC_060065.1	11676408	11676528	NC_060065.1_11676418_11676548;GENIC=0
NC_060065.1	11689194	11689314	NC_060065.1_11689195_11689316;GENIC=1
NC_060065.1	11708983	11709136	NC_060065.1_11708984_11709137;GENIC=1
NC_060065.1	11714841	11714961	NC_060065.1_11714842_11714963;GENIC=1
NC_060065.1	11753212	11753332	NC_060065.1_11753213_11753334;GENIC=1
NC_060065.1	11753654	11753930	NC_060065.1_11753655_11753931;GENIC=1
NC_060065.1	11775691	11775811	NC_060065.1_11775692_11775813;GENIC=1
NC_060065.1	11791470	11791590	NC_060065.1_11791471_11791592;GENIC=1
NC_060065.1	11796520	11796640	NC_060065.1_11796521_11796642;GENIC=1
NC_060065.1	11809861	11809981	NC_060065.1_11809862_11810231;GENIC=1
NC_060065.1	11809986	11810106	NC_060065.1_11809862_11810231;GENIC=1
NC_060065.1	11810110	11810230	NC_060065.1_11809862_11810231;GENIC=1
NC_060065.1	11832847	11832967	NC_060065.1_11832843_11832973;GENIC=0
NC_060065.1	11836202	11836578	NC_060065.1_11836203_11836593;GENIC=1
NC_060065.1	11875345	11875487	NC_060065.1_11875346_11875488;GENIC=1
NC_060065.1	11881317	11881437	NC_060065.1_11881318_11881439;GENIC=1
NC_060065.1	11895794	11896007	NC_060065.1_11895809_11896008;GENIC=1
NC_060065.1	11920960	11921080	NC_060065.1_11920961_11921082;GENIC=1
NC_060065.1	11990032	11990152	NC_060065.1_11990033_11990154;GENIC=1
NC_060065.1	12008026	12008146	NC_060065.1_12008027_12008148;GENIC=1
NC_060065.1	12010175	12010295	NC_060065.1_12010190_12010311;GENIC=1
NC_060065.1	12037788	12037908	NC_060065.1_12037789_12037910;GENIC=1
NC_060065.1	12062103	12062223	NC_060065.1_12061973_12062224;GENIC=0
NC_060065.1	12088902	12089022	NC_060065.1_12088903_12089024;GENIC=1
NC_060065.1	12100742	12100862	NC_060065.1_12100743_12100864;GENIC=1
NC_060065.1	12145696	12145907	NC_060065.1_12145697_12145908;GENIC=1
NC_060065.1	12151085	12151341	NC_060065.1_12151221_12151342;GENIC=1,NC_060065.1_12151086_12151207;GENIC=1
NC_060065.1	12174040	12174160	NC_060065.1_12174041_12174162;GENIC=1
NC_060065.1	12191849	12192273	NC_060065.1_12191850_12192274;GENIC=1
NC_060065.1	12239935	12240461	NC_060065.1_12239936_12240462;GENIC=1
NC_060065.1	12240741	12241115	NC_060065.1_12240742_12241116;GENIC=1
NC_060065.1	12280300	12280420	NC_060065.1_12280301_12280422;GENIC=1
NC_060065.1	12284122	12284242	NC_060065.1_12284107_12284228;GENIC=1
NC_060065.1	12311430	12311550	NC_060065.1_12311431_12311552;GENIC=1
NC_060065.1	12312024	12312144	NC_060065.1_12312025_12312146;GENIC=1
NC_060065.1	12316481	12316601	NC_060065.1_12316482_12316603;GENIC=1
NC_060065.1	12328479	12328599	NC_060065.1_12328480_12328601;GENIC=1
NC_060065.1	12332259	12332379	NC_060065.1_12332260_12332381;GENIC=1
NC_060065.1	12383289	12383409	NC_060065.1_12383290_12383411;GENIC=0
NC_060065.1	12390489	12390609	NC_060065.1_12390490_12390611;GENIC=1
NC_060065.1	12391788	12391908	NC_060065.1_12391789_12391910;GENIC=1
NC_060065.1	12528503	12528680	NC_060065.1_12528401_12528781;GENIC=0
NC_060065.1	12575737	12575857	NC_060065.1_12575738_12575859;GENIC=1
NC_060065.1	12576170	12576290	NC_060065.1_12576171_12576292;GENIC=1
NC_060065.1	12593167	12593641	NC_060065.1_12593168_12593473;GENIC=1,NC_060065.1_12593521_12593642;GENIC=1
NC_060065.1	12599278	12599548	NC_060065.1_12599279_12599400;GENIC=1,NC_060065.1_12599428_12599549;GENIC=1
NC_060065.1	12599643	12599963	NC_060065.1_12599644_12599964;GENIC=1
NC_060065.1	12600150	12600270	NC_060065.1_12600151_12600272;GENIC=1
NC_060065.1	12600572	12600692	NC_060065.1_12600573_12600694;GENIC=0
NC_060065.1	12605525	12605645	NC_060065.1_12605526_12605647;GENIC=1
NC_060065.1	12646452	12646667	NC_060065.1_12646453_12646668;GENIC=1
NC_060065.1	12648249	12648369	NC_060065.1_12648250_12648371;GENIC=1
NC_060065.1	12666179	12666373	NC_060065.1_12666078_12666374;GENIC=0
NC_060065.1	12691824	12691944	NC_060065.1_12691825_12691946;GENIC=1
NC_060065.1	12724091	12724211	NC_060065.1_12724092_12724213;GENIC=1
NC_060065.1	12727547	12727667	NC_060065.1_12727548_12727669;GENIC=1
NC_060065.1	12740390	12740510	NC_060065.1_12740391_12740512;GENIC=0
NC_060065.1	12789841	12790068	NC_060065.1_12789842_12790069;GENIC=1
NC_060065.1	12840416	12840536	NC_060065.1_12840417_12840538;GENIC=1
NC_060065.1	12876617	12876737	NC_060065.1_12876618_12876739;GENIC=1
NC_060065.1	12899083	12899306	NC_060065.1_12899084_12899307;GENIC=1
NC_060065.1	12938963	12939083	NC_060065.1_12938948_12939069;GENIC=1
NC_060065.1	12940311	12940431	NC_060065.1_12940312_12940433;GENIC=1
NC_060065.1	12949934	12950054	NC_060065.1_12949935_12950183;GENIC=0
NC_060065.1	12950062	12950182	NC_060065.1_12949935_12950183;GENIC=0
NC_060065.1	12955035	12955155	NC_060065.1_12955036_12955157;GENIC=1
NC_060065.1	12966127	12966269	NC_060065.1_12966112_12966270;GENIC=0
NC_060065.1	12977869	12977989	NC_060065.1_12977854_12977975;GENIC=1
NC_060065.1	13000975	13001095	NC_060065.1_13000990_13001111;GENIC=1
NC_060065.1	13041519	13041639	NC_060065.1_13041520_13041641;GENIC=1
NC_060065.1	13329994	13330114	NC_060065.1_13329856_13330099;GENIC=0
NC_060065.1	13347404	13347627	NC_060065.1_13347405_13347628;GENIC=1
NC_060065.1	13354885	13355005	NC_060065.1_13354886_13355007;GENIC=0
NC_060065.1	13460172	13460292	NC_060065.1_13460173_13460294;GENIC=1
NC_060065.1	13526803	13526923	NC_060065.1_13526804_13526925;GENIC=1
NC_060065.1	13529085	13529205	NC_060065.1_13529086_13529207;GENIC=1
NC_060065.1	13567243	13567363	NC_060065.1_13567244_13567365;GENIC=1
NC_060065.1	13586191	13586579	NC_060065.1_13586192_13586580;GENIC=0
NC_060065.1	13589400	13589520	NC_060065.1_13589415_13589837;GENIC=0
NC_060065.1	13598492	13598612	NC_060065.1_13598493_13598614;GENIC=0
NC_060065.1	13610311	13610431	NC_060065.1_13610312_13610433;GENIC=1
NC_060065.1	13610610	13610730	NC_060065.1_13610611_13610732;GENIC=1
NC_060065.1	13611119	13611239	NC_060065.1_13611120_13611241;GENIC=1
NC_060065.1	13611505	13611625	NC_060065.1_13611506_13611627;GENIC=1
NC_060065.1	13612026	13612146	NC_060065.1_13612025_13612150;GENIC=1
NC_060065.1	13671043	13671275	NC_060065.1_13671058_13671260;GENIC=0
NC_060065.1	13733296	13733416	NC_060065.1_13733297_13733418;GENIC=1
NC_060065.1	13761179	13761299	NC_060065.1_13761149_13761284;GENIC=0
NC_060065.1	13780413	13780533	NC_060065.1_13780398_13780519;GENIC=1
NC_060065.1	13976978	13977132	NC_060065.1_13976993_13977147;GENIC=0
NC_060065.1	14039866	14039986	NC_060065.1_14039867_14039988;GENIC=1
NC_060065.1	14043253	14043555	NC_060065.1_14043254_14043570;GENIC=1
NC_060065.1	14044831	14044951	NC_060065.1_14044832_14044953;GENIC=1
NC_060065.1	14067767	14067887	NC_060065.1_14067768_14067889;GENIC=1
NC_060065.1	14068182	14068302	NC_060065.1_14068183_14068304;GENIC=1
NC_060065.1	14074332	14074452	NC_060065.1_14074317_14074438;GENIC=1
NC_060065.1	14077903	14078188	NC_060065.1_14077904_14078025;GENIC=0,NC_060065.1_14078068_14078189;GENIC=1
NC_060065.1	14094775	14094895	NC_060065.1_14094776_14094897;GENIC=1
NC_060065.1	14099372	14099492	NC_060065.1_14099373_14099494;GENIC=1
NC_060065.1	14099762	14099882	NC_060065.1_14099763_14099884;GENIC=1
NC_060065.1	14118096	14118216	NC_060065.1_14118111_14118232;GENIC=1
NC_060065.1	14118860	14118980	NC_060065.1_14118861_14118982;GENIC=1
NC_060065.1	14119200	14119320	NC_060065.1_14119201_14119322;GENIC=1
NC_060065.1	14119645	14119966	NC_060065.1_14119646_14119967;GENIC=1
NC_060065.1	14120285	14120458	NC_060065.1_14120286_14120459;GENIC=1
NC_060065.1	14124571	14124793	NC_060065.1_14124572_14124794;GENIC=1
NC_060065.1	14125220	14125503	NC_060065.1_14125221_14125504;GENIC=1
NC_060065.1	14131424	14131544	NC_060065.1_14131425_14131546;GENIC=1
NC_060065.1	14134667	14134787	NC_060065.1_14134652_14134773;GENIC=1
NC_060065.1	14137983	14138103	NC_060065.1_14137984_14138105;GENIC=1
NC_060065.1	14139032	14139152	NC_060065.1_14139033_14139154;GENIC=1
NC_060065.1	14145171	14145291	NC_060065.1_14145186_14145361;GENIC=1
NC_060065.1	14145314	14145531	NC_060065.1_14145411_14145532;GENIC=1,NC_060065.1_14145186_14145361;GENIC=1
NC_060065.1	14151297	14151417	NC_060065.1_14151298_14151419;GENIC=1
NC_060065.1	14152428	14152548	NC_060065.1_14152429_14152550;GENIC=1
NC_060065.1	14153128	14153248	NC_060065.1_14153129_14153250;GENIC=1
NC_060065.1	14163100	14163220	NC_060065.1_14163101_14163222;GENIC=1
NC_060065.1	14182679	14182799	NC_060065.1_14182680_14182801;GENIC=1
NC_060065.1	14235505	14235671	NC_060065.1_14235506_14235672;GENIC=0
NC_060065.1	14248934	14249054	NC_060065.1_14248935_14249056;GENIC=1
NC_060065.1	14257528	14257648	NC_060065.1_14257529_14257650;GENIC=0
NC_060065.1	14304608	14304728	NC_060065.1_14304623_14304856;GENIC=1
NC_060065.1	14304738	14304858	NC_060065.1_14304623_14304856;GENIC=1
NC_060065.1	14307975	14308095	NC_060065.1_14307976_14308097;GENIC=1
NC_060065.1	14316508	14316628	NC_060065.1_14316509_14316750;GENIC=1
NC_060065.1	14316629	14316749	NC_060065.1_14316509_14316750;GENIC=1
NC_060065.1	14334333	14334453	NC_060065.1_14334334_14334455;GENIC=1
NC_060065.1	14347910	14348030	NC_060065.1_14347878_14348015;GENIC=1
NC_060065.1	14368177	14368297	NC_060065.1_14368178_14368299;GENIC=1
NC_060065.1	14388922	14389042	NC_060065.1_14388923_14389044;GENIC=1
NC_060065.1	14401494	14401614	NC_060065.1_14401495_14401616;GENIC=1
NC_060065.1	14413876	14413996	NC_060065.1_14413877_14413998;GENIC=1
NC_060065.1	14469014	14469134	NC_060065.1_14469015_14469136;GENIC=1
NC_060065.1	14469628	14469748	NC_060065.1_14469643_14469764;GENIC=1
NC_060065.1	14471161	14471321	NC_060065.1_14471321_14471322;GENIC=1,NC_060065.1_14471316_14471317;GENIC=1,NC_060065.1_14471300_14471301;GENIC=1,NC_060065.1_14471162_14471285;GENIC=1
NC_060065.1	14492364	14492691	NC_060065.1_14492422_14492423;GENIC=0,NC_060065.1_14492461_14492692;GENIC=0,NC_060065.1_14492449_14492450;GENIC=0,NC_060065.1_14492379_14492381;GENIC=0,NC_060065.1_14492443_14492444;GENIC=0,NC_060065.1_14492397_14492398;GENIC=0,NC_060065.1_14492459_14492460;GENIC=0,NC_060065.1_14492405_14492407;GENIC=0,NC_060065.1_14492365_14492366;GENIC=0
NC_060065.1	14492814	14493070	NC_060065.1_14493070_14493071;GENIC=0,NC_060065.1_14492824_14492825;GENIC=0,NC_060065.1_14492866_14492868;GENIC=0,NC_060065.1_14493055_14493056;GENIC=0,NC_060065.1_14492963_14492964;GENIC=0,NC_060065.1_14492857_14492858;GENIC=0,NC_060065.1_14492875_14492876;GENIC=0,NC_060065.1_14492917_14492918;GENIC=0,NC_060065.1_14492938_14492939;GENIC=0,NC_060065.1_14493052_14493053;GENIC=0,NC_060065.1_14492818_14492819;GENIC=0,NC_060065.1_14492840_14492841;GENIC=0,NC_060065.1_14492869_14492870;GENIC=0,NC_060065.1_14492983_14492984;GENIC=0,NC_060065.1_14492850_14492852;GENIC=0,NC_060065.1_14492815_14492816;GENIC=0,NC_060065.1_14493040_14493041;GENIC=0,NC_060065.1_14493061_14493062;GENIC=0
NC_060065.1	14506108	14506491	NC_060065.1_14506306_14506307;GENIC=0,NC_060065.1_14506358_14506359;GENIC=0,NC_060065.1_14506368_14506369;GENIC=0,NC_060065.1_14506096_14506245;GENIC=0,NC_060065.1_14506375_14506376;GENIC=0,NC_060065.1_14506436_14506437;GENIC=0,NC_060065.1_14506332_14506333;GENIC=0,NC_060065.1_14506378_14506379;GENIC=0,NC_060065.1_14506351_14506352;GENIC=0,NC_060065.1_14506300_14506301;GENIC=0,NC_060065.1_14506314_14506316;GENIC=0,NC_060065.1_14506287_14506288;GENIC=0,NC_060065.1_14506428_14506429;GENIC=0,NC_060065.1_14506491_14506492;GENIC=0,NC_060065.1_14506360_14506361;GENIC=0,NC_060065.1_14506445_14506446;GENIC=0,NC_060065.1_14506464_14506466;GENIC=0,NC_060065.1_14506449_14506450;GENIC=0,NC_060065.1_14506321_14506322;GENIC=0
NC_060065.1	14506549	14507245	NC_060065.1_14506726_14506727;GENIC=0,NC_060065.1_14506785_14506787;GENIC=0,NC_060065.1_14506648_14506649;GENIC=0,NC_060065.1_14506752_14506753;GENIC=0,NC_060065.1_14506765_14506766;GENIC=0,NC_060065.1_14506798_14506799;GENIC=0,NC_060065.1_14506687_14506688;GENIC=0,NC_060065.1_14506804_14506805;GENIC=0,NC_060065.1_14506746_14506747;GENIC=0,NC_060065.1_14506678_14506679;GENIC=0,NC_060065.1_14506646_14506647;GENIC=0,NC_060065.1_14506852_14507246;GENIC=0,NC_060065.1_14506558_14506559;GENIC=0,NC_060065.1_14506730_14506731;GENIC=0,NC_060065.1_14506723_14506724;GENIC=0,NC_060065.1_14506720_14506721;GENIC=0,NC_060065.1_14506575_14506576;GENIC=0
NC_060065.1	14605877	14605997	NC_060065.1_14605878_14605999;GENIC=1
NC_060065.1	14684049	14684169	NC_060065.1_14684050_14684171;GENIC=1
NC_060065.1	14707783	14707925	NC_060065.1_14707798_14707940;GENIC=1
NC_060065.1	14708032	14708152	NC_060065.1_14708032_14708154;GENIC=1
NC_060065.1	14718774	14718976	NC_060065.1_14718775_14718977;GENIC=1
NC_060065.1	14733315	14733880	NC_060065.1_14733316_14733881;GENIC=1
NC_060065.1	14737590	14737710	NC_060065.1_14737591_14737712;GENIC=1
NC_060065.1	14759451	14759571	NC_060065.1_14759452_14759573;GENIC=1
NC_060065.1	14802097	14802478	NC_060065.1_14802243_14802479;GENIC=1,NC_060065.1_14802098_14802219;GENIC=1
NC_060065.1	14804248	14804368	NC_060065.1_14804249_14804370;GENIC=1
NC_060065.1	14806554	14806674	NC_060065.1_14806555_14806676;GENIC=1
NC_060065.1	14835584	14835704	NC_060065.1_14835585_14835706;GENIC=1
NC_060065.1	14847865	14847985	NC_060065.1_14847866_14847987;GENIC=1
NC_060065.1	14864146	14864266	NC_060065.1_14864147_14864268;GENIC=1
NC_060065.1	14869546	14869666	NC_060065.1_14869547_14869668;GENIC=1
NC_060065.1	14930364	14930484	NC_060065.1_14930365_14930486;GENIC=0
NC_060065.1	14934940	14935060	NC_060065.1_14934953_14935074;GENIC=0
NC_060065.1	14949980	14950100	NC_060065.1_14949981_14950102;GENIC=1
NC_060065.1	14989922	14990042	NC_060065.1_14989927_14990165;GENIC=0
NC_060065.1	15001140	15001610	NC_060065.1_15001141_15001392;GENIC=1,NC_060065.1_15001436_15001611;GENIC=1
NC_060065.1	15069357	15069477	NC_060065.1_15069358_15069479;GENIC=1
NC_060065.1	15075937	15076057	NC_060065.1_15075952_15076236;GENIC=0
NC_060065.1	15107482	15107987	NC_060065.1_15107765_15107988;GENIC=1,NC_060065.1_15107483_15107714;GENIC=1
NC_060065.1	15110588	15110708	NC_060065.1_15110589_15110710;GENIC=1
NC_060065.1	15132921	15133041	NC_060065.1_15132922_15133043;GENIC=1
NC_060065.1	15136984	15137104	NC_060065.1_15136985_15137106;GENIC=1
NC_060065.1	15180796	15180916	NC_060065.1_15180797_15180918;GENIC=0
NC_060065.1	15182130	15182250	NC_060065.1_15182131_15182252;GENIC=0
NC_060065.1	15279255	15279375	NC_060065.1_15279256_15279377;GENIC=1
NC_060065.1	15300894	15301014	NC_060065.1_15300909_15301318;GENIC=1
NC_060065.1	15301213	15301333	NC_060065.1_15300909_15301318;GENIC=1
NC_060065.1	15313720	15313873	NC_060065.1_15313721_15313874;GENIC=1
NC_060065.1	15315013	15315133	NC_060065.1_15315014_15315135;GENIC=1
NC_060065.1	15349327	15349447	NC_060065.1_15349328_15349449;GENIC=1
NC_060065.1	15349710	15349972	NC_060065.1_15349711_15349832;GENIC=1,NC_060065.1_15349852_15349973;GENIC=1
NC_060065.1	15350921	15351041	NC_060065.1_15350922_15351043;GENIC=1
NC_060065.1	15419376	15419994	NC_060065.1_15419377_15419860;GENIC=0,NC_060065.1_15419874_15419995;GENIC=0
NC_060065.1	15420195	15420315	NC_060065.1_15420210_15420449;GENIC=0
NC_060065.1	15472334	15472454	NC_060065.1_15472349_15472470;GENIC=1
NC_060065.1	15472556	15472694	NC_060065.1_15472557_15472701;GENIC=1
NC_060065.1	15497305	15497466	NC_060065.1_15497306_15497467;GENIC=1
NC_060065.1	15584652	15584794	NC_060065.1_15584653_15584795;GENIC=1
NC_060065.1	15586299	15586419	NC_060065.1_15586300_15586421;GENIC=1
NC_060065.1	15624016	15624136	NC_060065.1_15624017_15624138;GENIC=1
NC_060065.1	15644135	15644280	NC_060065.1_15644136_15644281;GENIC=1
NC_060065.1	15644405	15644525	NC_060065.1_15644406_15644527;GENIC=1
NC_060065.1	15725925	15726206	NC_060065.1_15725926_15726207;GENIC=1
NC_060065.1	15733478	15733598	NC_060065.1_15733479_15733600;GENIC=1
NC_060065.1	15733774	15733984	NC_060065.1_15733775_15733985;GENIC=1
NC_060065.1	15734239	15734469	NC_060065.1_15734240_15734470;GENIC=1
NC_060065.1	15754823	15754943	NC_060065.1_15754824_15754945;GENIC=1
NC_060065.1	15777046	15777255	NC_060065.1_15777047_15777256;GENIC=0
NC_060065.1	15787365	15787485	NC_060065.1_15787366_15787487;GENIC=0
NC_060065.1	15812667	15812814	NC_060065.1_15812668_15812815;GENIC=1
NC_060065.1	15814037	15814157	NC_060065.1_15814038_15814159;GENIC=1
NC_060065.1	15818148	15818268	NC_060065.1_15818163_15818480;GENIC=0
NC_060065.1	15818277	15818479	NC_060065.1_15818163_15818480;GENIC=0
NC_060065.1	15844507	15844645	NC_060065.1_15844508_15844646;GENIC=0
NC_060065.1	15860880	15861145	NC_060065.1_15860881_15861146;GENIC=0
NC_060065.1	15886947	15887114	NC_060065.1_15886948_15887115;GENIC=1
NC_060065.1	15923378	15923498	NC_060065.1_15923379_15923500;GENIC=1
NC_060065.1	15926715	15926835	NC_060065.1_15926716_15926837;GENIC=1
NC_060065.1	15927337	15928013	NC_060065.1_15927338_15928014;GENIC=1
NC_060065.1	16009842	16010119	NC_060065.1_16009827_16010120;GENIC=0
NC_060065.1	16010570	16010758	NC_060065.1_16010571_16010773;GENIC=0
NC_060065.1	16022456	16022790	NC_060065.1_16022457_16022791;GENIC=1
NC_060065.1	16025708	16025828	NC_060065.1_16025709_16025830;GENIC=1
NC_060065.1	16026261	16026381	NC_060065.1_16026281_16026282;GENIC=0,NC_060065.1_16026287_16026288;GENIC=0
NC_060065.1	16057815	16057957	NC_060065.1_16057816_16057958;GENIC=0
NC_060065.1	16061975	16062135	NC_060065.1_16061976_16062136;GENIC=1
NC_060065.1	16074305	16074425	NC_060065.1_16074306_16074427;GENIC=1
NC_060065.1	16082629	16082966	NC_060065.1_16082630_16082967;GENIC=1
NC_060065.1	16096306	16096426	NC_060065.1_16096380_16096381;GENIC=1,NC_060065.1_16096350_16096351;GENIC=1,NC_060065.1_16096360_16096361;GENIC=1
NC_060065.1	16110830	16110950	NC_060065.1_16110831_16110952;GENIC=1
NC_060065.1	16120467	16120587	NC_060065.1_16120464_16120592;GENIC=1
NC_060065.1	16153132	16153252	NC_060065.1_16153133_16153254;GENIC=1
NC_060065.1	16178279	16178430	NC_060065.1_16178280_16178431;GENIC=1
NC_060065.1	16183400	16183551	NC_060065.1_16183401_16183552;GENIC=1
NC_060065.1	16196386	16196506	NC_060065.1_16196387_16196508;GENIC=1
NC_060065.1	16238714	16238834	NC_060065.1_16238715_16238836;GENIC=1
NC_060065.1	16280438	16280558	NC_060065.1_16280439_16280560;GENIC=1
NC_060065.1	16307357	16307477	NC_060065.1_16307358_16307479;GENIC=1
NC_060065.1	16307648	16307768	NC_060065.1_16307649_16307770;GENIC=1
NC_060065.1	16309810	16310213	NC_060065.1_16309811_16310214;GENIC=1
NC_060065.1	16323956	16324076	NC_060065.1_16323957_16324078;GENIC=1
NC_060065.1	16326434	16326554	NC_060065.1_16326435_16326556;GENIC=1
NC_060065.1	16363229	16363349	NC_060065.1_16363230_16363351;GENIC=1
NC_060065.1	16366019	16366139	NC_060065.1_16366020_16366141;GENIC=1
NC_060065.1	16430110	16430230	NC_060065.1_16429974_16430215;GENIC=0
NC_060065.1	16444846	16444992	NC_060065.1_16444847_16444993;GENIC=0
NC_060065.1	16449298	16449418	NC_060065.1_16449302_16449423;GENIC=0
NC_060065.1	16463111	16463231	NC_060065.1_16463112_16463233;GENIC=1
NC_060065.1	16483520	16483640	NC_060065.1_16483521_16483642;GENIC=1
NC_060065.1	16503974	16504141	NC_060065.1_16503975_16504142;GENIC=0
NC_060065.1	16517792	16517981	NC_060065.1_16517793_16517982;GENIC=1
NC_060065.1	16534318	16534526	NC_060065.1_16534319_16534527;GENIC=1
NC_060065.1	16536290	16536410	NC_060065.1_16536305_16536534;GENIC=0
NC_060065.1	16627921	16628041	NC_060065.1_16627936_16628348;GENIC=0
NC_060065.1	16645114	16645312	NC_060065.1_16645129_16645297;GENIC=0
NC_060065.1	16647919	16648298	NC_060065.1_16647920_16648299;GENIC=0
NC_060065.1	16651752	16651913	NC_060065.1_16651753_16651914;GENIC=0
NC_060065.1	16657976	16658096	NC_060065.1_16657974_16658101;GENIC=0
NC_060065.1	16671744	16671864	NC_060065.1_16671745_16671866;GENIC=1
NC_060065.1	16675230	16675444	NC_060065.1_16675341_16675342;GENIC=0,NC_060065.1_16675348_16675349;GENIC=0,NC_060065.1_16675371_16675372;GENIC=0,NC_060065.1_16675281_16675283;GENIC=0,NC_060065.1_16675309_16675310;GENIC=0,NC_060065.1_16675369_16675370;GENIC=0,NC_060065.1_16675438_16675439;GENIC=0,NC_060065.1_16675401_16675403;GENIC=0,NC_060065.1_16675420_16675421;GENIC=0,NC_060065.1_16675300_16675301;GENIC=0,NC_060065.1_16675324_16675325;GENIC=0,NC_060065.1_16675231_16675232;GENIC=0,NC_060065.1_16675249_16675250;GENIC=0,NC_060065.1_16675318_16675319;GENIC=0,NC_060065.1_16675365_16675367;GENIC=0,NC_060065.1_16675240_16675241;GENIC=0,NC_060065.1_16675286_16675287;GENIC=0,NC_060065.1_16675258_16675259;GENIC=0,NC_060065.1_16675360_16675361;GENIC=0,NC_060065.1_16675411_16675412;GENIC=0,NC_060065.1_16675429_16675430;GENIC=0,NC_060065.1_16675312_16675313;GENIC=0,NC_060065.1_16675237_16675238;GENIC=0,NC_060065.1_16675294_16675295;GENIC=0,NC_060065.1_16675444_16675445;GENIC=0,NC_060065.1_16675343_16675344;GENIC=0,NC_060065.1_16675321_16675322;GENIC=0,NC_060065.1_16675362_16675363;GENIC=0
NC_060065.1	16675592	16675712	NC_060065.1_16675639_16675640;GENIC=0,NC_060065.1_16675690_16675691;GENIC=0,NC_060065.1_16675654_16675655;GENIC=0,NC_060065.1_16675615_16675616;GENIC=0,NC_060065.1_16675627_16675628;GENIC=0,NC_060065.1_16675618_16675620;GENIC=0,NC_060065.1_16675660_16675661;GENIC=0,NC_060065.1_16675667_16675668;GENIC=0,NC_060065.1_16675669_16675670;GENIC=0
NC_060065.1	16675881	16676001	NC_060065.1_16675896_16675897;GENIC=0,NC_060065.1_16675918_16675919;GENIC=0,NC_060065.1_16675930_16675931;GENIC=0,NC_060065.1_16675927_16675928;GENIC=0,NC_060065.1_16675924_16675925;GENIC=0,NC_060065.1_16675882_16675883;GENIC=0,NC_060065.1_16675942_16675943;GENIC=0
NC_060065.1	16676187	16676326	NC_060065.1_16676212_16676213;GENIC=0,NC_060065.1_16676272_16676273;GENIC=0,NC_060065.1_16676254_16676255;GENIC=0,NC_060065.1_16676203_16676204;GENIC=0,NC_060065.1_16676215_16676216;GENIC=0,NC_060065.1_16676247_16676248;GENIC=0,NC_060065.1_16676242_16676243;GENIC=0,NC_060065.1_16676308_16676309;GENIC=0,NC_060065.1_16676200_16676201;GENIC=0,NC_060065.1_16676266_16676267;GENIC=0,NC_060065.1_16676258_16676259;GENIC=0,NC_060065.1_16676326_16676327;GENIC=0,NC_060065.1_16676218_16676219;GENIC=0,NC_060065.1_16676245_16676246;GENIC=0,NC_060065.1_16676221_16676222;GENIC=0,NC_060065.1_16676302_16676303;GENIC=0,NC_060065.1_16676314_16676315;GENIC=0,NC_060065.1_16676224_16676225;GENIC=0,NC_060065.1_16676197_16676198;GENIC=0,NC_060065.1_16676305_16676306;GENIC=0,NC_060065.1_16676226_16676227;GENIC=0,NC_060065.1_16676188_16676189;GENIC=0
NC_060065.1	16679270	16679390	NC_060065.1_16679383_16679385;GENIC=0,NC_060065.1_16679387_16679388;GENIC=0,NC_060065.1_16679314_16679316;GENIC=0,NC_060065.1_16679349_16679350;GENIC=0,NC_060065.1_16679352_16679353;GENIC=0,NC_060065.1_16679329_16679331;GENIC=0,NC_060065.1_16679327_16679328;GENIC=0,NC_060065.1_16679324_16679325;GENIC=0,NC_060065.1_16679338_16679340;GENIC=0,NC_060065.1_16679365_16679366;GENIC=0
NC_060065.1	16679405	16679525	NC_060065.1_16679459_16679460;GENIC=0
NC_060065.1	16680026	16680146	NC_060065.1_16680050_16680051;GENIC=0,NC_060065.1_16680063_16680064;GENIC=0,NC_060065.1_16680026_16680028;GENIC=0
NC_060065.1	16754354	16754474	NC_060065.1_16754355_16754476;GENIC=1
NC_060065.1	16754804	16754924	NC_060065.1_16754805_16754926;GENIC=1
NC_060065.1	16780173	16780293	NC_060065.1_16780174_16780295;GENIC=1
NC_060065.1	16788581	16788701	NC_060065.1_16788582_16788703;GENIC=1
NC_060065.1	16805965	16806085	NC_060065.1_16805966_16806087;GENIC=1
NC_060065.1	16819306	16819426	NC_060065.1_16819307_16819428;GENIC=1
NC_060065.1	16823306	16823426	NC_060065.1_16823307_16823428;GENIC=1
NC_060065.1	16852729	16852849	NC_060065.1_16852730_16852851;GENIC=1
NC_060065.1	16872724	16872844	NC_060065.1_16872725_16872846;GENIC=1
NC_060065.1	16895138	16895272	NC_060065.1_16895139_16895273;GENIC=1
NC_060065.1	16918523	16918842	NC_060065.1_16918524_16918843;GENIC=1
NC_060065.1	16923496	16923616	NC_060065.1_16923497_16923618;GENIC=1
NC_060065.1	16959162	16959282	NC_060065.1_16959163_16959284;GENIC=1
NC_060065.1	16966838	16966958	NC_060065.1_16966839_16966960;GENIC=1
NC_060065.1	16988351	16988488	NC_060065.1_16988336_16988473;GENIC=0
NC_060065.1	17008408	17008563	NC_060065.1_17008409_17008564;GENIC=1
NC_060065.1	17033183	17033389	NC_060065.1_17033184_17033390;GENIC=0
NC_060065.1	17048731	17048965	NC_060065.1_17048732_17048966;GENIC=0
NC_060065.1	17079957	17080077	NC_060065.1_17079958_17080079;GENIC=1
NC_060065.1	17091736	17091856	NC_060065.1_17091734_17091861;GENIC=1
NC_060065.1	17105545	17105697	NC_060065.1_17105546_17105698;GENIC=1
NC_060065.1	17126354	17126474	NC_060065.1_17126355_17126476;GENIC=1
NC_060065.1	17143811	17143931	NC_060065.1_17143812_17143933;GENIC=1
NC_060065.1	17173537	17173657	NC_060065.1_17173538_17173659;GENIC=1
NC_060065.1	17187939	17188133	NC_060065.1_17187940_17188134;GENIC=0
NC_060065.1	17188480	17188600	NC_060065.1_17188481_17188602;GENIC=0
NC_060065.1	17213762	17213882	NC_060065.1_17213763_17213884;GENIC=1
NC_060065.1	17227118	17227307	NC_060065.1_17226932_17227308;GENIC=1
NC_060065.1	17249236	17249356	NC_060065.1_17249237_17249358;GENIC=1
NC_060065.1	17253833	17254049	NC_060065.1_17253834_17254050;GENIC=1
NC_060065.1	17276110	17276230	NC_060065.1_17276111_17276232;GENIC=1
NC_060065.1	17291456	17291694	NC_060065.1_17291457_17291695;GENIC=1
NC_060065.1	17306007	17306247	NC_060065.1_17306008_17306248;GENIC=1
NC_060065.1	17311794	17311914	NC_060065.1_17311795_17311916;GENIC=1
NC_060065.1	17337277	17337397	NC_060065.1_17337275_17337401;GENIC=1
NC_060065.1	17347993	17348113	NC_060065.1_17347994_17348243;GENIC=1
NC_060065.1	17348122	17348242	NC_060065.1_17347994_17348243;GENIC=1
NC_060065.1	17366495	17366615	NC_060065.1_17366496_17366617;GENIC=1
NC_060065.1	17383090	17383210	NC_060065.1_17383090_17383213;GENIC=1
NC_060065.1	17399310	17399430	NC_060065.1_17399311_17399432;GENIC=1
NC_060065.1	17403331	17403451	NC_060065.1_17403332_17403453;GENIC=1
NC_060065.1	17448397	17448530	NC_060065.1_17448398_17448531;GENIC=1
NC_060065.1	17458719	17458839	NC_060065.1_17458720_17458841;GENIC=1
NC_060065.1	17613702	17613822	NC_060065.1_17613703_17613824;GENIC=1
NC_060065.1	17616146	17616266	NC_060065.1_17616147_17616268;GENIC=1
NC_060065.1	17648856	17649329	NC_060065.1_17648857_17649330;GENIC=1
NC_060065.1	17665125	17665245	NC_060065.1_17665126_17665247;GENIC=1
NC_060065.1	17686067	17686187	NC_060065.1_17686068_17686189;GENIC=1
NC_060065.1	17693976	17694096	NC_060065.1_17693977_17694098;GENIC=1
NC_060065.1	17696593	17696713	NC_060065.1_17696594_17696715;GENIC=1
NC_060065.1	17712023	17712143	NC_060065.1_17712024_17712145;GENIC=1
NC_060065.1	17713156	17713276	NC_060065.1_17713157_17713278;GENIC=1
NC_060065.1	17761008	17761177	NC_060065.1_17761009_17761178;GENIC=1
NC_060065.1	17854603	17854723	NC_060065.1_17854604_17854725;GENIC=1
NC_060065.1	17855189	17855309	NC_060065.1_17855190_17855311;GENIC=1
NC_060065.1	17892349	17892469	NC_060065.1_17892350_17892471;GENIC=1
NC_060065.1	17894083	17894203	NC_060065.1_17894084_17894205;GENIC=1
NC_060065.1	17919274	17919599	NC_060065.1_17919275_17919600;GENIC=1
NC_060065.1	17936136	17936406	NC_060065.1_17936137_17936407;GENIC=0
NC_060065.1	17965282	17965402	NC_060065.1_17965283_17965404;GENIC=1
NC_060065.1	17974792	17974912	NC_060065.1_17974793_17974914;GENIC=1
NC_060065.1	18021692	18021867	NC_060065.1_18021693_18021868;GENIC=1
NC_060065.1	18024393	18024513	NC_060065.1_18024394_18024515;GENIC=1
NC_060065.1	18044000	18044120	NC_060065.1_18044001_18044122;GENIC=1
NC_060065.1	18051262	18051382	NC_060065.1_18051381_18051382;GENIC=1
NC_060065.1	18062142	18062262	NC_060065.1_18062143_18062264;GENIC=1
NC_060065.1	18074928	18075048	NC_060065.1_18074929_18075050;GENIC=1
NC_060065.1	18076063	18076183	NC_060065.1_18076158_18076160;GENIC=1
NC_060065.1	18108236	18108356	NC_060065.1_18108237_18108358;GENIC=1
NC_060065.1	18109057	18109177	NC_060065.1_18109146_18109147;GENIC=1,NC_060065.1_18109169_18109170;GENIC=1,NC_060065.1_18109119_18109120;GENIC=1,NC_060065.1_18109160_18109161;GENIC=1,NC_060065.1_18109163_18109164;GENIC=1,NC_060065.1_18109142_18109143;GENIC=1,NC_060065.1_18109155_18109156;GENIC=1
NC_060065.1	18126394	18126514	NC_060065.1_18126395_18126516;GENIC=1
NC_060065.1	18148414	18148534	NC_060065.1_18148400_18148521;GENIC=1
NC_060065.1	18165660	18165780	NC_060065.1_18165661_18165782;GENIC=1
NC_060065.1	18175293	18175413	NC_060065.1_18175289_18175420;GENIC=1
NC_060065.1	18185016	18185136	NC_060065.1_18185017_18185138;GENIC=1
NC_060065.1	18213137	18213257	NC_060065.1_18213138_18213259;GENIC=1
NC_060065.1	18258817	18258937	NC_060065.1_18258818_18258939;GENIC=1
NC_060065.1	18259801	18259921	NC_060065.1_18259802_18259923;GENIC=1
NC_060065.1	18276156	18276276	NC_060065.1_18276157_18276278;GENIC=1
NC_060065.1	18293638	18293758	NC_060065.1_18293639_18293760;GENIC=1
NC_060065.1	18306220	18306340	NC_060065.1_18306221_18306342;GENIC=0
NC_060065.1	18332164	18332284	NC_060065.1_18332165_18332286;GENIC=1
NC_060065.1	18332429	18332814	NC_060065.1_18332430_18332815;GENIC=1
NC_060065.1	18354612	18354732	NC_060065.1_18354613_18354734;GENIC=0
NC_060065.1	18367273	18367393	NC_060065.1_18367269_18367399;GENIC=1
NC_060065.1	18410410	18410530	NC_060065.1_18410411_18410532;GENIC=1
NC_060065.1	18426294	18426514	NC_060065.1_18426295_18426515;GENIC=1
NC_060065.1	18429322	18429442	NC_060065.1_18429323_18429444;GENIC=1
NC_060065.1	18442518	18442638	NC_060065.1_18442514_18442645;GENIC=1
NC_060065.1	18464334	18464569	NC_060065.1_18464335_18464570;GENIC=1
NC_060065.1	18486094	18486214	NC_060065.1_18486095_18486216;GENIC=1
NC_060065.1	18496468	18496588	NC_060065.1_18496469_18496590;GENIC=1
NC_060065.1	18503868	18503988	NC_060065.1_18503869_18503990;GENIC=1
NC_060065.1	18544066	18544240	NC_060065.1_18544067_18544241;GENIC=1
NC_060065.1	18561763	18561883	NC_060065.1_18561764_18561885;GENIC=1
NC_060065.1	18608033	18608153	NC_060065.1_18608034_18608155;GENIC=1
NC_060065.1	18610516	18610636	NC_060065.1_18610517_18610638;GENIC=1
NC_060065.1	18612124	18612244	NC_060065.1_18612183_18612184;GENIC=0,NC_060065.1_18612204_18612205;GENIC=0,NC_060065.1_18612179_18612181;GENIC=0,NC_060065.1_18612209_18612211;GENIC=0,NC_060065.1_18612207_18612208;GENIC=0,NC_060065.1_18612174_18612175;GENIC=0,NC_060065.1_18612189_18612190;GENIC=0,NC_060065.1_18612186_18612188;GENIC=0,NC_060065.1_18612192_18612193;GENIC=0,NC_060065.1_18612171_18612172;GENIC=0,NC_060065.1_18612213_18612214;GENIC=0,NC_060065.1_18612219_18612220;GENIC=0,NC_060065.1_18612159_18612160;GENIC=0,NC_060065.1_18612152_18612153;GENIC=0,NC_060065.1_18612167_18612168;GENIC=0,NC_060065.1_18612143_18612144;GENIC=0,NC_060065.1_18612162_18612163;GENIC=0,NC_060065.1_18612165_18612166;GENIC=0,NC_060065.1_18612141_18612142;GENIC=0
NC_060065.1	18626099	18626219	NC_060065.1_18626080_18626211;GENIC=1
NC_060065.1	18673173	18673293	NC_060065.1_18673174_18673295;GENIC=1
NC_060065.1	18675437	18675557	NC_060065.1_18675438_18675559;GENIC=1
NC_060065.1	18688647	18688853	NC_060065.1_18688648_18688854;GENIC=1
NC_060065.1	18701033	18701153	NC_060065.1_18701034_18701155;GENIC=1
NC_060065.1	18720796	18720916	NC_060065.1_18720797_18720918;GENIC=1
NC_060065.1	18736561	18736771	NC_060065.1_18736770_18736771;GENIC=0,NC_060065.1_18736673_18736674;GENIC=0
NC_060065.1	18738890	18739010	NC_060065.1_18738891_18739012;GENIC=1
NC_060065.1	18759410	18759530	NC_060065.1_18759411_18759532;GENIC=1
NC_060065.1	18768052	18768172	NC_060065.1_18768053_18768174;GENIC=0
NC_060065.1	18820578	18820698	NC_060065.1_18820579_18820700;GENIC=1
NC_060065.1	18821461	18821581	NC_060065.1_18821462_18821583;GENIC=1
NC_060065.1	18826768	18826934	NC_060065.1_18826769_18826935;GENIC=1
NC_060065.1	18836748	18837024	NC_060065.1_18836749_18837025;GENIC=1
NC_060065.1	18855712	18855832	NC_060065.1_18855713_18855834;GENIC=1
NC_060065.1	18876713	18876847	NC_060065.1_18876714_18876848;GENIC=1
NC_060065.1	18889596	18889716	NC_060065.1_18889597_18889718;GENIC=1
NC_060065.1	18890961	18891116	NC_060065.1_18890962_18891117;GENIC=1
NC_060065.1	18932081	18932201	NC_060065.1_18932082_18932203;GENIC=1
NC_060065.1	18960345	18960672	NC_060065.1_18960346_18960673;GENIC=1
NC_060065.1	18960768	18960990	NC_060065.1_18960769_18960975;GENIC=1
NC_060065.1	18975321	18975474	NC_060065.1_18975322_18975475;GENIC=1
NC_060065.1	18987981	18988139	NC_060065.1_18987982_18988140;GENIC=1
NC_060065.1	19003618	19003817	NC_060065.1_19003619_19003818;GENIC=1
NC_060065.1	19003903	19004126	NC_060065.1_19003904_19004127;GENIC=1
NC_060065.1	19077257	19077549	NC_060065.1_19077258_19077379;GENIC=1,NC_060065.1_19077429_19077550;GENIC=1
NC_060065.1	19099570	19099690	NC_060065.1_19099571_19099692;GENIC=1
NC_060065.1	19101216	19101336	NC_060065.1_19101217_19101338;GENIC=1
NC_060065.1	19107593	19107713	NC_060065.1_19107594_19107715;GENIC=1
NC_060065.1	19128926	19129046	NC_060065.1_19128911_19129032;GENIC=1
NC_060065.1	19132327	19132447	NC_060065.1_19132328_19132449;GENIC=1
NC_060065.1	19157824	19157977	NC_060065.1_19157825_19157978;GENIC=0
NC_060065.1	19173690	19173810	NC_060065.1_19173573_19173795;GENIC=0
NC_060065.1	19220716	19220836	NC_060065.1_19220717_19220838;GENIC=1
NC_060065.1	19258210	19258410	NC_060065.1_19258211_19258411;GENIC=1
NC_060065.1	19260879	19260999	NC_060065.1_19260880_19261001;GENIC=1
NC_060065.1	19274358	19274478	NC_060065.1_19274359_19274480;GENIC=1
NC_060065.1	19303748	19303868	NC_060065.1_19303749_19303870;GENIC=0
NC_060065.1	19311216	19311336	NC_060065.1_19311217_19311338;GENIC=1
NC_060065.1	19318704	19318824	NC_060065.1_19318705_19318826;GENIC=1
NC_060065.1	19322393	19322513	NC_060065.1_19322394_19322515;GENIC=1
NC_060065.1	19345361	19345481	NC_060065.1_19345362_19345483;GENIC=1
NC_060065.1	19359818	19359938	NC_060065.1_19359819_19359940;GENIC=1
NC_060065.1	19376243	19376363	NC_060065.1_19376244_19376365;GENIC=1
NC_060065.1	19397970	19398090	NC_060065.1_19397985_19398106;GENIC=0
NC_060065.1	19406274	19406407	NC_060065.1_19406355_19406356;GENIC=1,NC_060065.1_19406322_19406323;GENIC=1,NC_060065.1_19406324_19406325;GENIC=1,NC_060065.1_19406353_19406354;GENIC=1,NC_060065.1_19406286_19406287;GENIC=1,NC_060065.1_19406275_19406276;GENIC=1,NC_060065.1_19406302_19406303;GENIC=1,NC_060065.1_19406348_19406349;GENIC=1,NC_060065.1_19406404_19406405;GENIC=1,NC_060065.1_19406293_19406294;GENIC=1,NC_060065.1_19406387_19406388;GENIC=1,NC_060065.1_19406407_19406408;GENIC=1
NC_060065.1	19411907	19412027	NC_060065.1_19411973_19411974;GENIC=0,NC_060065.1_19411979_19411980;GENIC=0,NC_060065.1_19411960_19411961;GENIC=0
NC_060065.1	19416525	19416645	NC_060065.1_19416526_19416647;GENIC=1
NC_060065.1	19422511	19422631	NC_060065.1_19422512_19422633;GENIC=1
NC_060065.1	19463263	19463383	NC_060065.1_19463264_19463385;GENIC=1
NC_060065.1	19479406	19479573	NC_060065.1_19479407_19479574;GENIC=1
NC_060065.1	19499568	19499688	NC_060065.1_19499569_19499690;GENIC=1
NC_060065.1	19516002	19516195	NC_060065.1_19516003_19516196;GENIC=1
NC_060065.1	19519563	19519683	NC_060065.1_19519564_19519685;GENIC=0
NC_060065.1	19546330	19546744	NC_060065.1_19546315_19546436;GENIC=1,NC_060065.1_19546468_19546745;GENIC=1
NC_060065.1	19626166	19626371	NC_060065.1_19626167_19626372;GENIC=0
NC_060065.1	19644508	19644628	NC_060065.1_19644493_19644614;GENIC=1
NC_060065.1	19652151	19652271	NC_060065.1_19652152_19652273;GENIC=1
NC_060065.1	19654807	19654965	NC_060065.1_19654808_19654966;GENIC=1
NC_060065.1	19688103	19688223	NC_060065.1_19688104_19688225;GENIC=1
NC_060065.1	19688570	19688781	NC_060065.1_19688571_19688782;GENIC=1
NC_060065.1	19693934	19694054	NC_060065.1_19694047_19694048;GENIC=0,NC_060065.1_19693990_19693991;GENIC=0,NC_060065.1_19693993_19693994;GENIC=0,NC_060065.1_19694028_19694029;GENIC=0
NC_060065.1	19694118	19694238	NC_060065.1_19694211_19694212;GENIC=0,NC_060065.1_19694139_19694140;GENIC=0,NC_060065.1_19694145_19694146;GENIC=0,NC_060065.1_19694173_19694174;GENIC=0,NC_060065.1_19694215_19694216;GENIC=0,NC_060065.1_19694224_19694225;GENIC=0,NC_060065.1_19694196_19694197;GENIC=0,NC_060065.1_19694206_19694207;GENIC=0,NC_060065.1_19694190_19694191;GENIC=0
NC_060065.1	19696579	19696699	NC_060065.1_19696580_19696701;GENIC=1
NC_060065.1	19706800	19706920	NC_060065.1_19706801_19706922;GENIC=1
NC_060065.1	19740052	19740172	NC_060065.1_19740053_19740174;GENIC=1
NC_060065.1	19751905	19752025	NC_060065.1_19751966_19751967;GENIC=0
NC_060065.1	19752597	19752717	NC_060065.1_19752598_19752719;GENIC=1
NC_060065.1	19783956	19785116	NC_060065.1_19783957_19784143;GENIC=1,NC_060065.1_19784162_19785117;GENIC=1
NC_060065.1	19809844	19809964	NC_060065.1_19809845_19809966;GENIC=0
NC_060065.1	19820593	19820713	NC_060065.1_19820594_19820715;GENIC=1
NC_060065.1	19823440	19823560	NC_060065.1_19823441_19823562;GENIC=1
NC_060065.1	19844739	19844859	NC_060065.1_19844740_19844861;GENIC=1
NC_060065.1	19853926	19854152	NC_060065.1_19853927_19854153;GENIC=1
NC_060065.1	19872776	19872923	NC_060065.1_19872777_19872924;GENIC=1
NC_060065.1	19890965	19891085	NC_060065.1_19890966_19891087;GENIC=1
NC_060065.1	19906824	19906944	NC_060065.1_19906825_19906946;GENIC=0
NC_060065.1	19927523	19927677	NC_060065.1_19927524_19927678;GENIC=1
NC_060065.1	19945595	19945715	NC_060065.1_19945596_19945717;GENIC=1
NC_060065.1	19954896	19955016	NC_060065.1_19954897_19955018;GENIC=1
NC_060065.1	19970603	19970723	NC_060065.1_19970604_19970725;GENIC=1
NC_060065.1	19973453	19973573	NC_060065.1_19973454_19973575;GENIC=1
NC_060065.1	20014851	20014971	NC_060065.1_20014852_20014973;GENIC=1
NC_060065.1	20031833	20031953	NC_060065.1_20031834_20031955;GENIC=1
NC_060065.1	20032637	20032757	NC_060065.1_20032638_20032759;GENIC=1
NC_060065.1	20036691	20036931	NC_060065.1_20036692_20036932;GENIC=1
NC_060065.1	20108521	20108641	NC_060065.1_20108522_20108643;GENIC=1
NC_060065.1	20113756	20113876	NC_060065.1_20113757_20113878;GENIC=1
NC_060065.1	20115774	20115894	NC_060065.1_20115775_20115896;GENIC=1
NC_060065.1	20124057	20124177	NC_060065.1_20124042_20124163;GENIC=1
NC_060065.1	20141798	20141918	NC_060065.1_20141799_20141920;GENIC=1
NC_060065.1	20146636	20146756	NC_060065.1_20146637_20146758;GENIC=1
NC_060065.1	20177160	20177280	NC_060065.1_20177161_20177282;GENIC=1
NC_060065.1	20180022	20180142	NC_060065.1_20180023_20180144;GENIC=1
NC_060065.1	20180577	20180740	NC_060065.1_20180578_20180741;GENIC=1
NC_060065.1	20249296	20249416	NC_060065.1_20249297_20249418;GENIC=1
NC_060065.1	20249564	20249684	NC_060065.1_20249565_20249686;GENIC=1
NC_060065.1	20250436	20250556	NC_060065.1_20250437_20250558;GENIC=1
NC_060065.1	20274769	20274889	NC_060065.1_20274770_20274891;GENIC=1
NC_060065.1	20291595	20291715	NC_060065.1_20291593_20291720;GENIC=1
NC_060065.1	20309766	20309886	NC_060065.1_20309767_20309888;GENIC=1
NC_060065.1	20324061	20324181	NC_060065.1_20324062_20324183;GENIC=1
NC_060065.1	20324423	20324543	NC_060065.1_20324424_20324545;GENIC=1
NC_060065.1	20342363	20342483	NC_060065.1_20342364_20342485;GENIC=1
NC_060065.1	20357243	20357428	NC_060065.1_20357244_20357429;GENIC=1
NC_060065.1	20372851	20372971	NC_060065.1_20372858_20372859;GENIC=1,NC_060065.1_20372915_20372916;GENIC=1,NC_060065.1_20372950_20372951;GENIC=1,NC_060065.1_20372954_20372955;GENIC=1
NC_060065.1	20373683	20373803	NC_060065.1_20373684_20373805;GENIC=1
NC_060065.1	20397307	20397448	NC_060065.1_20397308_20397449;GENIC=1
NC_060065.1	20412644	20412764	NC_060065.1_20412645_20412766;GENIC=0
NC_060065.1	20427412	20427532	NC_060065.1_20427413_20427534;GENIC=1
NC_060065.1	20445741	20445861	NC_060065.1_20445742_20445863;GENIC=1
NC_060065.1	20457906	20458163	NC_060065.1_20457907_20458164;GENIC=1
NC_060065.1	20473212	20473332	NC_060065.1_20473213_20473334;GENIC=1
NC_060065.1	20473444	20473564	NC_060065.1_20473445_20473566;GENIC=1
NC_060065.1	20480432	20480552	NC_060065.1_20480433_20480554;GENIC=1
NC_060065.1	20657938	20658160	NC_060065.1_20657939_20658161;GENIC=1
NC_060065.1	20719177	20719297	NC_060065.1_20719178_20719299;GENIC=1
NC_060065.1	20719650	20719770	NC_060065.1_20719651_20719772;GENIC=1
NC_060065.1	20725100	20725220	NC_060065.1_20725101_20725222;GENIC=1
NC_060065.1	20728210	20728330	NC_060065.1_20728211_20728332;GENIC=1
NC_060065.1	20741720	20741840	NC_060065.1_20741721_20741842;GENIC=1
NC_060065.1	20743042	20743162	NC_060065.1_20743043_20743164;GENIC=1
NC_060065.1	20744657	20744777	NC_060065.1_20744658_20744779;GENIC=1
NC_060065.1	20777068	20777188	NC_060065.1_20777069_20777190;GENIC=1
NC_060065.1	20789275	20789424	NC_060065.1_20789276_20789425;GENIC=1
NC_060065.1	20800042	20800162	NC_060065.1_20800043_20800164;GENIC=1
NC_060065.1	20834518	20834666	NC_060065.1_20834519_20834667;GENIC=1
NC_060065.1	20834776	20834896	NC_060065.1_20834777_20834898;GENIC=1
NC_060065.1	20852347	20852524	NC_060065.1_20852348_20852525;GENIC=0
NC_060065.1	20868076	20868371	NC_060065.1_20868077_20868372;GENIC=1
NC_060065.1	20886398	20886518	NC_060065.1_20886399_20886520;GENIC=1
NC_060065.1	20896953	20897100	NC_060065.1_20896954_20897101;GENIC=1
NC_060065.1	20917650	20917867	NC_060065.1_20917651_20917868;GENIC=1
NC_060065.1	20939285	20939405	NC_060065.1_20939374_20939375;GENIC=0,NC_060065.1_20939341_20939342;GENIC=0
NC_060065.1	20979360	20979480	NC_060065.1_20979361_20979482;GENIC=1
NC_060065.1	20985943	20986098	NC_060065.1_20985944_20986099;GENIC=1
NC_060065.1	20999135	20999268	NC_060065.1_20999136_20999269;GENIC=1
NC_060065.1	21018174	21018294	NC_060065.1_21018175_21018296;GENIC=1
NC_060065.1	21038720	21038840	NC_060065.1_21038721_21038842;GENIC=0
NC_060065.1	21055085	21055205	NC_060065.1_21055086_21055207;GENIC=1
NC_060065.1	21073440	21073560	NC_060065.1_21073441_21073562;GENIC=0
NC_060065.1	21085617	21085737	NC_060065.1_21085618_21085739;GENIC=1
NC_060065.1	21138806	21138926	NC_060065.1_21138807_21138928;GENIC=1
NC_060065.1	21139198	21139318	NC_060065.1_21139199_21139320;GENIC=1
NC_060065.1	21141528	21141648	NC_060065.1_21141529_21141650;GENIC=1
NC_060065.1	21159603	21159723	NC_060065.1_21159604_21159725;GENIC=1
NC_060065.1	21172765	21172885	NC_060065.1_21172766_21172887;GENIC=1
NC_060065.1	21180713	21180879	NC_060065.1_21180714_21180880;GENIC=0
NC_060065.1	21264095	21264215	NC_060065.1_21264096_21264217;GENIC=0
NC_060065.1	21264627	21264863	NC_060065.1_21264628_21264864;GENIC=1
NC_060065.1	21265404	21265524	NC_060065.1_21265402_21265529;GENIC=1
NC_060065.1	21283616	21283836	NC_060065.1_21283617_21283837;GENIC=1
NC_060065.1	21319885	21320005	NC_060065.1_21319886_21320007;GENIC=1
NC_060065.1	21321545	21321665	NC_060065.1_21321546_21321667;GENIC=1
NC_060065.1	21338293	21338413	NC_060065.1_21338294_21338415;GENIC=1
NC_060065.1	21342384	21342504	NC_060065.1_21342385_21342506;GENIC=1
NC_060065.1	21356349	21356469	NC_060065.1_21356350_21356471;GENIC=1
NC_060065.1	21365450	21365714	NC_060065.1_21365594_21365715;GENIC=1,NC_060065.1_21365451_21365572;GENIC=1
NC_060065.1	21456884	21457045	NC_060065.1_21456885_21457046;GENIC=0
NC_060065.1	21457610	21458200	NC_060065.1_21457611_21458201;GENIC=0
NC_060065.1	21459103	21459223	NC_060065.1_21459104_21459225;GENIC=1
NC_060065.1	21459811	21459967	NC_060065.1_21459812_21459968;GENIC=1
NC_060065.1	21466926	21467060	NC_060065.1_21466927_21467061;GENIC=1
NC_060065.1	21497532	21497652	NC_060065.1_21497533_21497654;GENIC=1
NC_060065.1	21504901	21505021	NC_060065.1_21504902_21505023;GENIC=1
NC_060065.1	21540820	21540962	NC_060065.1_21540821_21540963;GENIC=1
NC_060065.1	21547056	21547204	NC_060065.1_21547057_21547205;GENIC=0
NC_060065.1	21563301	21563580	NC_060065.1_21563302_21563581;GENIC=1
NC_060065.1	21585850	21585970	NC_060065.1_21585851_21585972;GENIC=1
NC_060065.1	21594660	21594780	NC_060065.1_21594661_21594782;GENIC=1
NC_060065.1	21636645	21636765	NC_060065.1_21636646_21636767;GENIC=1
NC_060065.1	21643030	21643215	NC_060065.1_21643031_21643216;GENIC=1
NC_060065.1	21646391	21646511	NC_060065.1_21646392_21646513;GENIC=1
NC_060065.1	21654123	21654243	NC_060065.1_21654124_21654245;GENIC=0
NC_060065.1	21732882	21733063	NC_060065.1_21732883_21733064;GENIC=0
NC_060065.1	21736333	21736453	NC_060065.1_21736334_21736455;GENIC=1
NC_060065.1	21738507	21738701	NC_060065.1_21738508_21738702;GENIC=1
NC_060065.1	21749190	21749367	NC_060065.1_21749191_21749368;GENIC=1
NC_060065.1	21757041	21757161	NC_060065.1_21757042_21757163;GENIC=1
NC_060065.1	21782862	21782982	NC_060065.1_21782863_21782984;GENIC=1
NC_060065.1	21792557	21792677	NC_060065.1_21792581_21792582;GENIC=1,NC_060065.1_21792611_21792612;GENIC=1
NC_060065.1	21794900	21795020	NC_060065.1_21794901_21795022;GENIC=1
NC_060065.1	21796947	21797067	NC_060065.1_21796978_21796979;GENIC=0,NC_060065.1_21796986_21796987;GENIC=0
NC_060065.1	21797247	21797367	NC_060065.1_21797346_21797347;GENIC=0,NC_060065.1_21797315_21797316;GENIC=0,NC_060065.1_21797263_21797264;GENIC=0
NC_060065.1	21799590	21799710	NC_060065.1_21799706_21799707;GENIC=0,NC_060065.1_21799647_21799648;GENIC=0
NC_060065.1	21799794	21799914	NC_060065.1_21799882_21799883;GENIC=0,NC_060065.1_21799907_21799908;GENIC=0
NC_060065.1	21800043	21800163	NC_060065.1_21800135_21800136;GENIC=0,NC_060065.1_21800139_21800140;GENIC=0,NC_060065.1_21800147_21800148;GENIC=0
NC_060065.1	21817340	21817460	NC_060065.1_21817341_21817462;GENIC=1
NC_060065.1	21844991	21845111	NC_060065.1_21845006_21845127;GENIC=0
NC_060065.1	21852859	21853152	NC_060065.1_21852860_21852981;GENIC=1,NC_060065.1_21853032_21853153;GENIC=1
NC_060065.1	21868742	21868862	NC_060065.1_21868743_21868864;GENIC=1
NC_060065.1	21879315	21879435	NC_060065.1_21879316_21879437;GENIC=1
NC_060065.1	21918221	21918341	NC_060065.1_21918222_21918343;GENIC=1
NC_060065.1	21935990	21936143	NC_060065.1_21935991_21936144;GENIC=1
NC_060065.1	21957019	21957139	NC_060065.1_21957020_21957141;GENIC=1
NC_060065.1	21981581	21981774	NC_060065.1_21981582_21981789;GENIC=0
NC_060065.1	22020137	22020257	NC_060065.1_22020138_22020259;GENIC=1
NC_060065.1	22026822	22026942	NC_060065.1_22026823_22026944;GENIC=1
NC_060065.1	22055859	22055979	NC_060065.1_22055860_22055981;GENIC=1
NC_060065.1	22066168	22066312	NC_060065.1_22066169_22066313;GENIC=0
NC_060065.1	22085355	22085475	NC_060065.1_22085356_22085477;GENIC=1
NC_060065.1	22105393	22105513	NC_060065.1_22105394_22105515;GENIC=1
NC_060065.1	22132185	22132395	NC_060065.1_22132186_22132396;GENIC=1
NC_060065.1	22196585	22196705	NC_060065.1_22196570_22196691;GENIC=0
NC_060065.1	22243435	22243555	NC_060065.1_22243420_22243541;GENIC=1
NC_060065.1	22259689	22259854	NC_060065.1_22259690_22259855;GENIC=1
NC_060065.1	22259947	22260150	NC_060065.1_22259948_22260151;GENIC=1
NC_060065.1	22280044	22280270	NC_060065.1_22280045_22280271;GENIC=1
NC_060065.1	22285191	22285311	NC_060065.1_22285192_22285313;GENIC=1
NC_060065.1	22310048	22310168	NC_060065.1_22310049_22310170;GENIC=1
NC_060065.1	22332420	22332740	NC_060065.1_22332421_22332741;GENIC=0
NC_060065.1	22373615	22373771	NC_060065.1_22373616_22373772;GENIC=1
NC_060065.1	22380298	22380418	NC_060065.1_22380299_22380420;GENIC=1
NC_060065.1	22440798	22440918	NC_060065.1_22440799_22440920;GENIC=1
NC_060065.1	22460819	22460939	NC_060065.1_22460820_22460941;GENIC=1
NC_060065.1	22476560	22476680	NC_060065.1_22476561_22476682;GENIC=1
NC_060065.1	22490153	22490273	NC_060065.1_22490154_22490275;GENIC=1
NC_060065.1	22496904	22497024	NC_060065.1_22496905_22497026;GENIC=1
NC_060065.1	22502308	22502428	NC_060065.1_22502309_22502430;GENIC=1
NC_060065.1	22508871	22508991	NC_060065.1_22508872_22508993;GENIC=1
NC_060065.1	22511525	22511645	NC_060065.1_22511526_22511647;GENIC=1
NC_060065.1	22513325	22513445	NC_060065.1_22513326_22513447;GENIC=1
NC_060065.1	22521629	22521962	NC_060065.1_22521630_22521963;GENIC=1
NC_060065.1	22522109	22522229	NC_060065.1_22522110_22522231;GENIC=1
NC_060065.1	22531028	22531256	NC_060065.1_22531029_22531257;GENIC=1
NC_060065.1	22569732	22569852	NC_060065.1_22569733_22569854;GENIC=1
NC_060065.1	22819782	22819902	NC_060065.1_22819783_22819904;GENIC=1
NC_060065.1	22860306	22860426	NC_060065.1_22860307_22860428;GENIC=1
NC_060065.1	22860585	22860705	NC_060065.1_22860586_22860707;GENIC=1
NC_060065.1	22861174	22861294	NC_060065.1_22861175_22861296;GENIC=1
NC_060065.1	22918432	22918552	NC_060065.1_22918433_22918554;GENIC=0
NC_060065.1	22942355	22942475	NC_060065.1_22942356_22942477;GENIC=1
NC_060065.1	22987469	22987589	NC_060065.1_22987470_22987591;GENIC=1
NC_060065.1	22988340	22988460	NC_060065.1_22988341_22988462;GENIC=1
NC_060065.1	22988643	22988763	NC_060065.1_22988644_22988765;GENIC=1
NC_060065.1	23094663	23094862	NC_060065.1_23094664_23094863;GENIC=1
NC_060065.1	23098492	23098834	NC_060065.1_23098493_23098835;GENIC=0
NC_060065.1	23099021	23099141	NC_060065.1_23099022_23099143;GENIC=0
NC_060065.1	23210931	23211051	NC_060065.1_23210832_23211052;GENIC=1
NC_060065.1	23224225	23224345	NC_060065.1_23224240_23224540;GENIC=0
NC_060065.1	23258731	23258851	NC_060065.1_23258732_23258853;GENIC=1
NC_060065.1	23271423	23271543	NC_060065.1_23271424_23271545;GENIC=1
NC_060065.1	23321084	23321204	NC_060065.1_23321085_23321206;GENIC=0
NC_060065.1	23334343	23334577	NC_060065.1_23334344_23334578;GENIC=0
NC_060065.1	23342624	23342744	NC_060065.1_23342625_23342746;GENIC=0
NC_060065.1	23513398	23513518	NC_060065.1_23513399_23513520;GENIC=0
NC_060065.1	23527401	23527706	NC_060065.1_23527526_23527707;GENIC=0,NC_060065.1_23527402_23527523;GENIC=0
NC_060065.1	23532189	23532309	NC_060065.1_23532187_23532313;GENIC=0
NC_060065.1	23539426	23539562	NC_060065.1_23539427_23539563;GENIC=1
NC_060065.1	23559103	23559223	NC_060065.1_23559104_23559225;GENIC=1
NC_060065.1	23560180	23560300	NC_060065.1_23560181_23560302;GENIC=1
NC_060065.1	23562363	23562483	NC_060065.1_23562364_23562485;GENIC=1
NC_060065.1	23565495	23565641	NC_060065.1_23565496_23565642;GENIC=1
NC_060065.1	23565942	23566221	NC_060065.1_23565943_23566064;GENIC=1,NC_060065.1_23566101_23566222;GENIC=1
NC_060065.1	23567872	23567992	NC_060065.1_23567873_23567994;GENIC=1
NC_060065.1	23568901	23569067	NC_060065.1_23568902_23569068;GENIC=1
NC_060065.1	23660463	23660627	NC_060065.1_23660464_23660628;GENIC=1
NC_060065.1	23660958	23661078	NC_060065.1_23660959_23661080;GENIC=1
NC_060065.1	23661538	23661658	NC_060065.1_23661539_23661660;GENIC=1
NC_060065.1	23682924	23683044	NC_060065.1_23682925_23683078;GENIC=0
NC_060065.1	23746395	23746592	NC_060065.1_23746193_23746593;GENIC=0
NC_060065.1	23762612	23762732	NC_060065.1_23762613_23762734;GENIC=1
NC_060065.1	23762892	23763036	NC_060065.1_23762893_23763037;GENIC=1
NC_060065.1	23766744	23766973	NC_060065.1_23766745_23766974;GENIC=1
NC_060065.1	23821671	23821791	NC_060065.1_23821740_23821741;GENIC=1,NC_060065.1_23821780_23821781;GENIC=1,NC_060065.1_23821758_23821760;GENIC=1,NC_060065.1_23821784_23821786;GENIC=1,NC_060065.1_23821754_23821755;GENIC=1,NC_060065.1_23821769_23821770;GENIC=1
NC_060065.1	23888443	23888646	NC_060065.1_23888444_23888647;GENIC=0
NC_060065.1	23902482	23902602	NC_060065.1_23902483_23902604;GENIC=1
NC_060065.1	23914853	23915091	NC_060065.1_23914838_23914959;GENIC=1,NC_060065.1_23914971_23915092;GENIC=1
NC_060065.1	23918341	23918461	NC_060065.1_23918342_23918463;GENIC=1
NC_060065.1	23919880	23920039	NC_060065.1_23919881_23920040;GENIC=1
NC_060065.1	23921239	23921359	NC_060065.1_23921240_23921361;GENIC=1
NC_060065.1	23922147	23922267	NC_060065.1_23922148_23922269;GENIC=1
NC_060065.1	24018824	24018944	NC_060065.1_24018825_24018946;GENIC=1
NC_060065.1	24019246	24019366	NC_060065.1_24019247_24019368;GENIC=1
NC_060065.1	24019696	24019816	NC_060065.1_24019697_24019818;GENIC=1
NC_060065.1	24054710	24054830	NC_060065.1_24054711_24054832;GENIC=1
NC_060065.1	24065826	24065946	NC_060065.1_24065827_24065948;GENIC=1
NC_060065.1	24084289	24084409	NC_060065.1_24084107_24084394;GENIC=0
NC_060065.1	24097201	24097321	NC_060065.1_24097202_24097323;GENIC=1
NC_060065.1	24123997	24124117	NC_060065.1_24124012_24124262;GENIC=1
NC_060065.1	24124157	24124277	NC_060065.1_24124012_24124262;GENIC=1
NC_060065.1	24137248	24137368	NC_060065.1_24137249_24137370;GENIC=0
NC_060065.1	24144377	24144497	NC_060065.1_24144378_24144499;GENIC=1
NC_060065.1	24149995	24150115	NC_060065.1_24150009_24150010;GENIC=0
NC_060065.1	24213966	24214086	NC_060065.1_24214081_24214082;GENIC=0,NC_060065.1_24213972_24213973;GENIC=0,NC_060065.1_24214033_24214034;GENIC=0
NC_060065.1	24214252	24214372	NC_060065.1_24214252_24214253;GENIC=1,NC_060065.1_24214274_24214275;GENIC=1
NC_060065.1	24214634	24214754	NC_060065.1_24214658_24214659;GENIC=1
NC_060065.1	24223434	24223739	NC_060065.1_24223435_24223740;GENIC=0
NC_060065.1	24252790	24252910	NC_060065.1_24252791_24252912;GENIC=1
NC_060065.1	24260405	24260525	NC_060065.1_24260366_24260510;GENIC=1
NC_060065.1	24271473	24271593	NC_060065.1_24271488_24271741;GENIC=1
NC_060065.1	24274326	24274446	NC_060065.1_24274327_24274448;GENIC=1
NC_060065.1	24274531	24274651	NC_060065.1_24274532_24274653;GENIC=1
NC_060065.1	24327168	24327391	NC_060065.1_24327169_24327392;GENIC=1
NC_060065.1	24359384	24359504	NC_060065.1_24359385_24359506;GENIC=1
NC_060065.1	24371859	24371979	NC_060065.1_24371860_24372111;GENIC=1
NC_060065.1	24371990	24372110	NC_060065.1_24371860_24372111;GENIC=1
NC_060065.1	24406762	24406882	NC_060065.1_24406747_24406868;GENIC=1
NC_060065.1	24406943	24407063	NC_060065.1_24406944_24407065;GENIC=1
NC_060065.1	24408600	24408720	NC_060065.1_24408601_24408722;GENIC=1
NC_060065.1	24445249	24445369	NC_060065.1_24445330_24445331;GENIC=0
NC_060065.1	24456836	24456956	NC_060065.1_24456837_24456958;GENIC=1
NC_060065.1	24461361	24461481	NC_060065.1_24461232_24461466;GENIC=0
NC_060065.1	24465175	24465380	NC_060065.1_24465176_24465381;GENIC=1
NC_060065.1	24479068	24479204	NC_060065.1_24479083_24479219;GENIC=0
NC_060065.1	24489011	24489131	NC_060065.1_24489012_24489133;GENIC=1
NC_060065.1	24492068	24492947	NC_060065.1_24492069_24492948;GENIC=1
NC_060065.1	24516966	24517225	NC_060065.1_24516967_24517226;GENIC=1
NC_060065.1	24519773	24520013	NC_060065.1_24519774_24520014;GENIC=1
NC_060065.1	24534811	24534931	NC_060065.1_24534812_24534933;GENIC=1
NC_060065.1	24562419	24562539	NC_060065.1_24562420_24562541;GENIC=1
NC_060065.1	24652519	24652639	NC_060065.1_24652520_24652641;GENIC=1
NC_060065.1	24657517	24657637	NC_060065.1_24657518_24657639;GENIC=1
NC_060065.1	24668965	24669085	NC_060065.1_24668966_24669087;GENIC=1
NC_060065.1	24673324	24673444	NC_060065.1_24673325_24673446;GENIC=1
NC_060065.1	24674287	24674407	NC_060065.1_24674288_24674409;GENIC=1
NC_060065.1	24675029	24675149	NC_060065.1_24675030_24675151;GENIC=1
NC_060065.1	24729593	24729756	NC_060065.1_24729597_24729771;GENIC=1
NC_060065.1	24746455	24746595	NC_060065.1_24746456_24746596;GENIC=0
NC_060065.1	24747263	24747383	NC_060065.1_24747045_24747384;GENIC=1
NC_060065.1	24753495	24753615	NC_060065.1_24753496_24753617;GENIC=0
NC_060065.1	24758224	24758344	NC_060065.1_24758225_24758346;GENIC=1
NC_060065.1	24767221	24767501	NC_060065.1_24767236_24767502;GENIC=0
NC_060065.1	24779660	24779780	NC_060065.1_24779661_24779782;GENIC=1
NC_060065.1	24794153	24794273	NC_060065.1_24794154_24794275;GENIC=1
NC_060065.1	24806842	24806962	NC_060065.1_24806843_24806964;GENIC=1
NC_060065.1	24842871	24842991	NC_060065.1_24842745_24842976;GENIC=0
NC_060065.1	24843977	24844097	NC_060065.1_24843978_24844099;GENIC=1
NC_060065.1	24998171	24998291	NC_060065.1_24998172_24998293;GENIC=1
NC_060065.1	25009734	25009854	NC_060065.1_25009735_25009856;GENIC=1
NC_060065.1	25010120	25010240	NC_060065.1_25010121_25010242;GENIC=0
NC_060065.1	25010345	25010465	NC_060065.1_25010346_25010467;GENIC=0
NC_060065.1	25018126	25018246	NC_060065.1_25018127_25018248;GENIC=1
NC_060065.1	25022857	25022977	NC_060065.1_25022842_25022963;GENIC=0
NC_060065.1	25026846	25026966	NC_060065.1_25026844_25026971;GENIC=0
NC_060065.1	25040413	25040533	NC_060065.1_25040414_25040535;GENIC=1
NC_060065.1	25081854	25082044	NC_060065.1_25081855_25082045;GENIC=0
NC_060065.1	25086610	25086809	NC_060065.1_25086611_25086810;GENIC=0
NC_060065.1	25207899	25208019	NC_060065.1_25207900_25208021;GENIC=1
NC_060065.1	25208677	25208948	NC_060065.1_25208678_25208799;GENIC=1,NC_060065.1_25208811_25208949;GENIC=1
NC_060065.1	25214714	25214834	NC_060065.1_25214715_25214836;GENIC=1
NC_060065.1	25215016	25215136	NC_060065.1_25215017_25215138;GENIC=1
NC_060065.1	25215385	25215806	NC_060065.1_25215590_25215807;GENIC=1,NC_060065.1_25215386_25215550;GENIC=1
NC_060065.1	25216077	25216197	NC_060065.1_25216078_25216199;GENIC=1
NC_060065.1	25218279	25218399	NC_060065.1_25218280_25218401;GENIC=1
NC_060065.1	25227223	25227343	NC_060065.1_25227224_25227345;GENIC=1
NC_060065.1	25270753	25270873	NC_060065.1_25270754_25270875;GENIC=1
NC_060065.1	25305449	25305569	NC_060065.1_25305542_25305544;GENIC=0,NC_060065.1_25305557_25305559;GENIC=0,NC_060065.1_25305481_25305482;GENIC=0,NC_060065.1_25305530_25305531;GENIC=0,NC_060065.1_25305502_25305504;GENIC=0,NC_060065.1_25305486_25305490;GENIC=0,NC_060065.1_25305493_25305494;GENIC=0,NC_060065.1_25305523_25305524;GENIC=0,NC_060065.1_25305545_25305547;GENIC=0,NC_060065.1_25305479_25305480;GENIC=0,NC_060065.1_25305499_25305500;GENIC=0,NC_060065.1_25305555_25305556;GENIC=0,NC_060065.1_25305535_25305536;GENIC=0,NC_060065.1_25305484_25305485;GENIC=0,NC_060065.1_25305567_25305568;GENIC=0,NC_060065.1_25305538_25305539;GENIC=0
NC_060065.1	25312119	25312239	NC_060065.1_25312120_25312241;GENIC=1
NC_060065.1	25313875	25313995	NC_060065.1_25313890_25314044;GENIC=1
NC_060065.1	25374331	25374451	NC_060065.1_25374365_25374366;GENIC=0,NC_060065.1_25374341_25374342;GENIC=0
NC_060065.1	25388141	25388261	NC_060065.1_25388142_25388263;GENIC=0
NC_060065.1	25388743	25388863	NC_060065.1_25388744_25388865;GENIC=0
NC_060065.1	25401035	25401223	NC_060065.1_25401039_25401224;GENIC=0,NC_060065.1_25401036_25401037;GENIC=0
NC_060065.1	25402606	25402726	NC_060065.1_25402607_25402728;GENIC=0
NC_060065.1	25420622	25420742	NC_060065.1_25420623_25420744;GENIC=1
NC_060065.1	25431915	25432140	NC_060065.1_25431916_25432141;GENIC=1
NC_060065.1	25458839	25458959	NC_060065.1_25458840_25458961;GENIC=1
NC_060065.1	25494518	25494638	NC_060065.1_25494519_25494640;GENIC=1
NC_060065.1	25506304	25506424	NC_060065.1_25506305_25506426;GENIC=1
NC_060065.1	25529585	25529705	NC_060065.1_25529586_25529707;GENIC=1
NC_060065.1	25543177	25543297	NC_060065.1_25543178_25543299;GENIC=1
NC_060065.1	25557784	25557904	NC_060065.1_25557799_25558144;GENIC=1
NC_060065.1	25558039	25558159	NC_060065.1_25557799_25558144;GENIC=1
NC_060065.1	25580839	25580959	NC_060065.1_25580899_25580901;GENIC=0
NC_060065.1	25655302	25655591	NC_060065.1_25655471_25655592;GENIC=0,NC_060065.1_25655303_25655428;GENIC=0
NC_060065.1	25677737	25677857	NC_060065.1_25677738_25677859;GENIC=0
NC_060065.1	25691259	25691379	NC_060065.1_25691260_25691381;GENIC=1
NC_060065.1	25720361	25720569	NC_060065.1_25720362_25720584;GENIC=0
NC_060065.1	25747052	25747172	NC_060065.1_25747053_25747302;GENIC=1
NC_060065.1	25747181	25747301	NC_060065.1_25747053_25747302;GENIC=1
NC_060065.1	25766297	25766488	NC_060065.1_25766298_25766489;GENIC=1
NC_060065.1	25778021	25778141	NC_060065.1_25778010_25778131;GENIC=1
NC_060065.1	25805450	25805702	NC_060065.1_25805435_25805703;GENIC=0
NC_060065.1	25806492	25806612	NC_060065.1_25806493_25806614;GENIC=0
NC_060065.1	25850028	25850478	NC_060065.1_25850029_25850479;GENIC=1
NC_060065.1	25850947	25851067	NC_060065.1_25850948_25851069;GENIC=1
NC_060065.1	25853920	25854040	NC_060065.1_25853921_25854042;GENIC=1
NC_060065.1	25864333	25864453	NC_060065.1_25864334_25864455;GENIC=1
NC_060065.1	25903130	25903250	NC_060065.1_25903122_25903473;GENIC=0
NC_060065.1	25903352	25903472	NC_060065.1_25903122_25903473;GENIC=0
NC_060065.1	25929661	25929804	NC_060065.1_25929662_25929805;GENIC=1
NC_060065.1	25961066	25961186	NC_060065.1_25961067_25961188;GENIC=1
NC_060065.1	25993005	25993364	NC_060065.1_25993006_25993211;GENIC=1,NC_060065.1_25993244_25993365;GENIC=1
NC_060065.1	25993439	25993559	NC_060065.1_25993440_25993561;GENIC=1
NC_060065.1	25993713	25993923	NC_060065.1_25993714_25993924;GENIC=1
NC_060065.1	25994091	25994211	NC_060065.1_25994092_25994213;GENIC=1
NC_060065.1	26145793	26145913	NC_060065.1_26145794_26145915;GENIC=0
NC_060065.1	26155822	26155942	NC_060065.1_26155823_26155944;GENIC=1
NC_060065.1	26159522	26159642	NC_060065.1_26159523_26159644;GENIC=1
NC_060065.1	26181998	26182118	NC_060065.1_26181999_26182120;GENIC=0
NC_060065.1	26207108	26207228	NC_060065.1_26207109_26207230;GENIC=0
NC_060065.1	26218146	26218266	NC_060065.1_26218147_26218268;GENIC=1
NC_060065.1	26219482	26219602	NC_060065.1_26219483_26219604;GENIC=1
NC_060065.1	26278428	26278548	NC_060065.1_26278429_26278550;GENIC=1
NC_060065.1	26315554	26315767	NC_060065.1_26315547_26315768;GENIC=0
NC_060065.1	26388460	26388580	NC_060065.1_26388461_26388582;GENIC=1
NC_060065.1	26391621	26391741	NC_060065.1_26391622_26391743;GENIC=1
NC_060065.1	26394992	26395112	NC_060065.1_26394993_26395114;GENIC=1
NC_060065.1	26567334	26567694	NC_060065.1_26567335_26567709;GENIC=1
NC_060065.1	26582365	26582485	NC_060065.1_26582366_26582487;GENIC=1
NC_060065.1	26597040	26597392	NC_060065.1_26597041_26597393;GENIC=1
NC_060065.1	26597553	26598242	NC_060065.1_26597554_26597675;GENIC=1,NC_060065.1_26598005_26598243;GENIC=1,NC_060065.1_26597720_26597990;GENIC=1
NC_060065.1	26603630	26603750	NC_060065.1_26603627_26603756;GENIC=1
NC_060065.1	26620739	26620859	NC_060065.1_26620740_26620861;GENIC=1
NC_060065.1	26629439	26629559	NC_060065.1_26629440_26629561;GENIC=1
NC_060065.1	26664311	26664431	NC_060065.1_26664312_26664433;GENIC=1
NC_060065.1	26794104	26794224	NC_060065.1_26794119_26794295;GENIC=0
NC_060065.1	26795693	26795813	NC_060065.1_26795694_26795815;GENIC=0
NC_060065.1	26799057	26799177	NC_060065.1_26799072_26799312;GENIC=0
NC_060065.1	26800309	26800429	NC_060065.1_26800310_26800431;GENIC=0
NC_060065.1	26814679	26814859	NC_060065.1_26814680_26814860;GENIC=0
NC_060065.1	26818949	26819289	NC_060065.1_26818950_26819290;GENIC=0
NC_060065.1	26861401	26861521	NC_060065.1_26861402_26861523;GENIC=1
NC_060065.1	26861937	26862057	NC_060065.1_26861938_26862059;GENIC=1
NC_060065.1	26864056	26864176	NC_060065.1_26864057_26864178;GENIC=1
NC_060065.1	26868365	26868521	NC_060065.1_26868366_26868522;GENIC=1
NC_060065.1	26884462	26884582	NC_060065.1_26884463_26884584;GENIC=1
NC_060065.1	27055832	27055952	NC_060065.1_27055833_27055954;GENIC=1
NC_060065.1	27056047	27056167	NC_060065.1_27056048_27056169;GENIC=1
NC_060065.1	27056888	27057008	NC_060065.1_27056889_27057010;GENIC=1
NC_060065.1	27141565	27141880	NC_060065.1_27141566_27141687;GENIC=1,NC_060065.1_27141691_27141881;GENIC=1
NC_060065.1	27146907	27147059	NC_060065.1_27146908_27147060;GENIC=1
NC_060065.1	27220554	27220674	NC_060065.1_27220555_27220676;GENIC=1
NC_060065.1	27221845	27222027	NC_060065.1_27221846_27222028;GENIC=1
NC_060065.1	27442329	27442449	NC_060065.1_27442344_27442566;GENIC=0
NC_060065.1	27494764	27494884	NC_060065.1_27494765_27494886;GENIC=1
NC_060065.1	27497141	27497261	NC_060065.1_27497142_27497263;GENIC=1
NC_060065.1	27497350	27497470	NC_060065.1_27497351_27497472;GENIC=1
NC_060065.1	27520705	27520982	NC_060065.1_27520706_27520983;GENIC=0
NC_060065.1	27538285	27538516	NC_060065.1_27538286_27538517;GENIC=0
NC_060065.1	27585042	27585183	NC_060065.1_27585043_27585184;GENIC=0
NC_060065.1	27585634	27585754	NC_060065.1_27585635_27585756;GENIC=0
NC_060065.1	27587092	27587212	NC_060065.1_27587093_27587214;GENIC=0
NC_060065.1	27630909	27631082	NC_060065.1_27630910_27631083;GENIC=1
NC_060065.1	27668138	27668423	NC_060065.1_27668303_27668424;GENIC=1,NC_060065.1_27668139_27668262;GENIC=1
NC_060065.1	27751618	27751750	NC_060065.1_27751612_27751749;GENIC=0
NC_060065.1	27758177	27758297	NC_060065.1_27758178_27758299;GENIC=1
NC_060065.1	27769849	27769969	NC_060065.1_27769850_27769971;GENIC=1
NC_060065.1	27795089	27795374	NC_060065.1_27795090_27795389;GENIC=1
NC_060065.1	27829452	27829620	NC_060065.1_27829453_27829621;GENIC=0
NC_060065.1	27857520	27857794	NC_060065.1_27857674_27857795;GENIC=1,NC_060065.1_27857521_27857642;GENIC=1
NC_060065.1	27858462	27858582	NC_060065.1_27858463_27858584;GENIC=1
NC_060065.1	27859218	27859338	NC_060065.1_27859219_27859340;GENIC=1
NC_060065.1	28007387	28007507	NC_060065.1_28007388_28007630;GENIC=0
NC_060065.1	28007509	28007629	NC_060065.1_28007388_28007630;GENIC=0
NC_060065.1	28007883	28008003	NC_060065.1_28007884_28008005;GENIC=0
NC_060065.1	28008160	28008280	NC_060065.1_28008161_28008407;GENIC=0
NC_060065.1	28008286	28008406	NC_060065.1_28008161_28008407;GENIC=0
NC_060065.1	28024082	28024340	NC_060065.1_28024083_28024341;GENIC=1
NC_060065.1	28024481	28024621	NC_060065.1_28024496_28024636;GENIC=1
NC_060065.1	28081651	28081771	NC_060065.1_28081652_28081773;GENIC=1
NC_060065.1	28100788	28100908	NC_060065.1_28100789_28100910;GENIC=1
NC_060065.1	28138121	28138241	NC_060065.1_28138122_28138243;GENIC=1
NC_060065.1	28138947	28139067	NC_060065.1_28138948_28139069;GENIC=1
NC_060065.1	28208264	28208384	NC_060065.1_28208265_28208386;GENIC=1
NC_060065.1	28215866	28216017	NC_060065.1_28215867_28216018;GENIC=0
NC_060065.1	28223894	28224014	NC_060065.1_28223951_28223952;GENIC=0,NC_060065.1_28223963_28223964;GENIC=0
NC_060065.1	28225825	28225945	NC_060065.1_28225826_28225947;GENIC=1
NC_060065.1	28257793	28257913	NC_060065.1_28257794_28257915;GENIC=0
NC_060065.1	28266896	28267122	NC_060065.1_28266897_28267123;GENIC=1
NC_060065.1	28290614	28290734	NC_060065.1_28290615_28290736;GENIC=1
NC_060065.1	28302014	28302134	NC_060065.1_28302015_28302136;GENIC=1
NC_060065.1	28329769	28329999	NC_060065.1_28329770_28330000;GENIC=1
NC_060065.1	28336887	28337007	NC_060065.1_28336902_28337187;GENIC=0
NC_060065.1	28337082	28337202	NC_060065.1_28336902_28337187;GENIC=0
NC_060065.1	28349309	28349429	NC_060065.1_28349310_28349431;GENIC=1
NC_060065.1	28375893	28376013	NC_060065.1_28375894_28376015;GENIC=1
NC_060065.1	28376340	28376460	NC_060065.1_28376341_28376462;GENIC=1
NC_060065.1	28387582	28387702	NC_060065.1_28387681_28387682;GENIC=0
NC_060065.1	28393042	28393162	NC_060065.1_28393043_28393164;GENIC=1
NC_060065.1	28414630	28414750	NC_060065.1_28414631_28414752;GENIC=1
NC_060065.1	28415554	28415674	NC_060065.1_28415555_28415676;GENIC=1
NC_060065.1	28417676	28417796	NC_060065.1_28417704_28417705;GENIC=0,NC_060065.1_28417691_28417692;GENIC=0
NC_060065.1	28440731	28441044	NC_060065.1_28440746_28441029;GENIC=0
NC_060065.1	28466648	28466768	NC_060065.1_28466649_28466770;GENIC=1
NC_060065.1	28483405	28483525	NC_060065.1_28483401_28483532;GENIC=1
NC_060065.1	28527541	28527661	NC_060065.1_28527526_28527647;GENIC=1
NC_060065.1	28528086	28528206	NC_060065.1_28528087_28528208;GENIC=1
NC_060065.1	28535596	28535716	NC_060065.1_28535597_28535718;GENIC=1
NC_060065.1	28558752	28558927	NC_060065.1_28558760_28558928;GENIC=1
NC_060065.1	28577209	28577329	NC_060065.1_28577210_28577331;GENIC=1
NC_060065.1	28588809	28588929	NC_060065.1_28588810_28588931;GENIC=1
NC_060065.1	28609742	28609862	NC_060065.1_28609743_28609864;GENIC=1
NC_060065.1	28616174	28616403	NC_060065.1_28616175_28616404;GENIC=1
NC_060065.1	28650274	28650587	NC_060065.1_28650275_28650588;GENIC=1
NC_060065.1	28657056	28657176	NC_060065.1_28657057_28657178;GENIC=1
NC_060065.1	28673160	28673280	NC_060065.1_28673161_28673282;GENIC=1
NC_060065.1	28681415	28681535	NC_060065.1_28681416_28681537;GENIC=1
NC_060065.1	28708325	28708445	NC_060065.1_28708326_28708447;GENIC=1
NC_060065.1	28714780	28714900	NC_060065.1_28714781_28714902;GENIC=1
NC_060065.1	28738967	28739160	NC_060065.1_28738968_28739161;GENIC=1
NC_060065.1	28763303	28763423	NC_060065.1_28763304_28763425;GENIC=1
NC_060065.1	28776474	28776594	NC_060065.1_28776475_28776596;GENIC=1
NC_060065.1	28790026	28790146	NC_060065.1_28789895_28790131;GENIC=0
NC_060065.1	28830168	28830352	NC_060065.1_28830169_28830353;GENIC=1
NC_060065.1	28851243	28851363	NC_060065.1_28851244_28851365;GENIC=1
NC_060065.1	28860316	28860436	NC_060065.1_28860317_28860438;GENIC=1
NC_060065.1	28868313	28868433	NC_060065.1_28868314_28868435;GENIC=1
NC_060065.1	28876672	28876792	NC_060065.1_28876673_28876794;GENIC=1
NC_060065.1	28903356	28903476	NC_060065.1_28903357_28903478;GENIC=1
NC_060065.1	28910994	28911345	NC_060065.1_28910995_28911346;GENIC=1
NC_060065.1	28939967	28940087	NC_060065.1_28939968_28940089;GENIC=1
NC_060065.1	28976524	28976644	NC_060065.1_28976509_28976669;GENIC=0
NC_060065.1	29007881	29008001	NC_060065.1_29007877_29008201;GENIC=1
NC_060065.1	29008096	29008216	NC_060065.1_29007877_29008201;GENIC=1
NC_060065.1	29015877	29016019	NC_060065.1_29015878_29016020;GENIC=1
NC_060065.1	29077111	29077231	NC_060065.1_29077112_29077233;GENIC=1
NC_060065.1	29082170	29082384	NC_060065.1_29082171_29082385;GENIC=1
NC_060065.1	29084879	29085059	NC_060065.1_29084880_29085060;GENIC=1
NC_060065.1	29091565	29091685	NC_060065.1_29091566_29091687;GENIC=1
NC_060065.1	29097856	29098033	NC_060065.1_29097857_29098034;GENIC=1
NC_060065.1	29100702	29100822	NC_060065.1_29100703_29100824;GENIC=1
NC_060065.1	29149116	29149236	NC_060065.1_29149101_29149222;GENIC=1
NC_060065.1	29165250	29165416	NC_060065.1_29165251_29165417;GENIC=1
NC_060065.1	29172718	29172991	NC_060065.1_29172719_29172992;GENIC=1
NC_060065.1	29202710	29202830	NC_060065.1_29202711_29202832;GENIC=1
NC_060065.1	29220154	29220379	NC_060065.1_29220155_29220380;GENIC=1
NC_060065.1	29233137	29233257	NC_060065.1_29233138_29233259;GENIC=0
NC_060065.1	29247310	29247468	NC_060065.1_29247311_29247469;GENIC=0
NC_060065.1	29293608	29293728	NC_060065.1_29293609_29293730;GENIC=0
NC_060065.1	29302863	29302983	NC_060065.1_29302864_29302985;GENIC=1
NC_060065.1	29342495	29342615	NC_060065.1_29342496_29342617;GENIC=1
NC_060065.1	29350440	29350560	NC_060065.1_29350441_29350562;GENIC=1
NC_060065.1	29379738	29379858	NC_060065.1_29379739_29379860;GENIC=1
NC_060065.1	29380554	29380853	NC_060065.1_29380555_29380854;GENIC=1
NC_060065.1	29386252	29386372	NC_060065.1_29386253_29386374;GENIC=1
NC_060065.1	29410088	29410208	NC_060065.1_29410086_29410213;GENIC=1
NC_060065.1	29425629	29425821	NC_060065.1_29425614_29425822;GENIC=0
NC_060065.1	29427841	29427979	NC_060065.1_29427842_29427980;GENIC=1
NC_060065.1	29532387	29532507	NC_060065.1_29532463_29532464;GENIC=1,NC_060065.1_29532426_29532427;GENIC=1,NC_060065.1_29532455_29532456;GENIC=1,NC_060065.1_29532424_29532425;GENIC=1,NC_060065.1_29532471_29532472;GENIC=1
NC_060065.1	29553558	29553678	NC_060065.1_29553559_29553680;GENIC=1
NC_060065.1	29562486	29562663	NC_060065.1_29562487_29562664;GENIC=1
NC_060065.1	29600584	29600704	NC_060065.1_29600585_29600706;GENIC=1
NC_060065.1	29621697	29621995	NC_060065.1_29621875_29621996;GENIC=1,NC_060065.1_29621698_29621819;GENIC=1
NC_060065.1	29644882	29645002	NC_060065.1_29644883_29645004;GENIC=1
NC_060065.1	29689629	29689765	NC_060065.1_29689630_29689766;GENIC=1
NC_060065.1	29690168	29690288	NC_060065.1_29690169_29690290;GENIC=1
NC_060065.1	29728350	29728470	NC_060065.1_29728364_29728486;GENIC=1
NC_060065.1	29728815	29728935	NC_060065.1_29728816_29728937;GENIC=1
NC_060065.1	29750764	29751118	NC_060065.1_29750765_29750982;GENIC=0,NC_060065.1_29750998_29751119;GENIC=0
NC_060065.1	29752039	29752159	NC_060065.1_29752040_29752161;GENIC=0
NC_060065.1	29752615	29752735	NC_060065.1_29752616_29752737;GENIC=0
NC_060065.1	29825650	29825799	NC_060065.1_29825651_29825800;GENIC=1
NC_060065.1	29826757	29826877	NC_060065.1_29826758_29826999;GENIC=1
NC_060065.1	29826878	29826998	NC_060065.1_29826758_29826999;GENIC=1
NC_060065.1	29827129	29827249	NC_060065.1_29827130_29827251;GENIC=1
NC_060065.1	29841842	29841962	NC_060065.1_29841843_29841964;GENIC=1
NC_060065.1	29866850	29866970	NC_060065.1_29866851_29866972;GENIC=1
NC_060065.1	29974169	29974289	NC_060065.1_29974170_29974291;GENIC=1
NC_060065.1	30055100	30055322	NC_060065.1_30055101_30055323;GENIC=1
NC_060065.1	30061512	30061632	NC_060065.1_30061513_30061634;GENIC=1
NC_060065.1	30093168	30093288	NC_060065.1_30093169_30093290;GENIC=1
NC_060065.1	30093354	30093494	NC_060065.1_30093355_30093495;GENIC=1
NC_060065.1	30102887	30103007	NC_060065.1_30102883_30103013;GENIC=1
NC_060065.1	30130244	30130429	NC_060065.1_30130245_30130430;GENIC=1
NC_060065.1	30131936	30132056	NC_060065.1_30131937_30132058;GENIC=1
NC_060065.1	30156784	30157131	NC_060065.1_30156993_30157132;GENIC=0,NC_060065.1_30156785_30156982;GENIC=0
NC_060065.1	30158167	30158287	NC_060065.1_30158168_30158289;GENIC=0
NC_060065.1	30176026	30176300	NC_060065.1_30176027_30176148;GENIC=1,NC_060065.1_30176180_30176301;GENIC=1
NC_060065.1	30242160	30242280	NC_060065.1_30242161_30242282;GENIC=1
NC_060065.1	30274272	30274392	NC_060065.1_30274273_30274394;GENIC=1
NC_060065.1	30319166	30319286	NC_060065.1_30319167_30319288;GENIC=1
NC_060065.1	30325914	30326034	NC_060065.1_30325915_30326036;GENIC=1
NC_060065.1	30326466	30326586	NC_060065.1_30326467_30326588;GENIC=1
NC_060065.1	30327060	30327180	NC_060065.1_30327061_30327182;GENIC=1
NC_060065.1	30336050	30336170	NC_060065.1_30336051_30336172;GENIC=1
NC_060065.1	30353642	30353762	NC_060065.1_30353643_30353764;GENIC=1
NC_060065.1	30370704	30370824	NC_060065.1_30370705_30370826;GENIC=1
NC_060065.1	30374914	30375034	NC_060065.1_30374915_30375036;GENIC=1
NC_060065.1	30375451	30375571	NC_060065.1_30375452_30375573;GENIC=1
NC_060065.1	30378362	30378533	NC_060065.1_30378363_30378534;GENIC=1
NC_060065.1	30379613	30379733	NC_060065.1_30379614_30379735;GENIC=1
NC_060065.1	30426551	30426671	NC_060065.1_30426552_30426673;GENIC=1
NC_060065.1	30445264	30445384	NC_060065.1_30445265_30445386;GENIC=1
NC_060065.1	30457281	30457401	NC_060065.1_30457282_30457403;GENIC=1
NC_060065.1	30466825	30466994	NC_060065.1_30466826_30466995;GENIC=1
NC_060065.1	30469474	30469594	NC_060065.1_30469489_30469610;GENIC=0
NC_060065.1	30475906	30476026	NC_060065.1_30475907_30476028;GENIC=1
NC_060065.1	30528486	30528635	NC_060065.1_30528487_30528636;GENIC=1
NC_060065.1	30534452	30534572	NC_060065.1_30534452_30534575;GENIC=1
NC_060065.1	30547817	30547966	NC_060065.1_30547818_30547967;GENIC=1
NC_060065.1	30564369	30564489	NC_060065.1_30564370_30564491;GENIC=1
NC_060065.1	30586238	30586358	NC_060065.1_30586237_30586362;GENIC=0
NC_060065.1	30605596	30605716	NC_060065.1_30605597_30605718;GENIC=1
NC_060065.1	30627405	30627525	NC_060065.1_30627406_30627527;GENIC=1
NC_060065.1	30637278	30637398	NC_060065.1_30637279_30637400;GENIC=1
NC_060065.1	30658206	30658326	NC_060065.1_30658207_30658328;GENIC=1
NC_060065.1	30674912	30675123	NC_060065.1_30674913_30675124;GENIC=1
NC_060065.1	30689080	30689200	NC_060065.1_30689081_30689202;GENIC=1
NC_060065.1	30711078	30711275	NC_060065.1_30711079_30711276;GENIC=1
NC_060065.1	30722842	30722962	NC_060065.1_30722802_30722963;GENIC=0
NC_060065.1	30740608	30740728	NC_060065.1_30740609_30740730;GENIC=1
NC_060065.1	30752257	30752758	NC_060065.1_30752258_30752759;GENIC=0
NC_060065.1	30774223	30774343	NC_060065.1_30774224_30774345;GENIC=1
NC_060065.1	30790620	30790740	NC_060065.1_30790621_30790742;GENIC=1
NC_060065.1	30810553	30810673	NC_060065.1_30810554_30810675;GENIC=1
NC_060065.1	30840991	30841111	NC_060065.1_30840992_30841113;GENIC=1
NC_060065.1	30857425	30857595	NC_060065.1_30857426_30857596;GENIC=0
NC_060065.1	30871182	30871302	NC_060065.1_30871183_30871304;GENIC=1
NC_060065.1	30871691	30871811	NC_060065.1_30871692_30871813;GENIC=1
NC_060065.1	30890799	30891019	NC_060065.1_30890800_30891020;GENIC=1
NC_060065.1	30908867	30908987	NC_060065.1_30908868_30908989;GENIC=1
NC_060065.1	30926465	30926585	NC_060065.1_30926466_30926587;GENIC=1
NC_060065.1	30935297	30935417	NC_060065.1_30935298_30935419;GENIC=1
NC_060065.1	30959116	30959348	NC_060065.1_30959117_30959349;GENIC=1
NC_060065.1	30983356	30983571	NC_060065.1_30983357_30983572;GENIC=1
NC_060065.1	30994020	30994140	NC_060065.1_30994021_30994142;GENIC=1
NC_060065.1	31014627	31014747	NC_060065.1_31014628_31014749;GENIC=1
NC_060065.1	31023494	31023614	NC_060065.1_31023495_31023616;GENIC=1
NC_060065.1	31041519	31041857	NC_060065.1_31041520_31041858;GENIC=0
NC_060065.1	31062739	31062859	NC_060065.1_31062740_31062861;GENIC=1
NC_060065.1	31064122	31064242	NC_060065.1_31064123_31064244;GENIC=1
NC_060065.1	31107607	31107727	NC_060065.1_31107608_31107729;GENIC=1
NC_060065.1	31109256	31109376	NC_060065.1_31109257_31109378;GENIC=1
NC_060065.1	31141281	31141401	NC_060065.1_31141282_31141403;GENIC=1
NC_060065.1	31147054	31147174	NC_060065.1_31147055_31147176;GENIC=1
NC_060065.1	31163950	31164070	NC_060065.1_31163951_31164072;GENIC=1
NC_060065.1	31181331	31181557	NC_060065.1_31181332_31181558;GENIC=1
NC_060065.1	31197249	31197369	NC_060065.1_31197304_31197305;GENIC=0
NC_060065.1	31205328	31205448	NC_060065.1_31205329_31205450;GENIC=1
NC_060065.1	31226689	31226828	NC_060065.1_31226690_31226829;GENIC=1
NC_060065.1	31283686	31283806	NC_060065.1_31283687_31283808;GENIC=1
NC_060065.1	31285755	31285875	NC_060065.1_31285756_31285877;GENIC=0
NC_060065.1	31381461	31381581	NC_060065.1_31381462_31381583;GENIC=0
NC_060065.1	31411773	31412038	NC_060065.1_31411774_31412039;GENIC=0
NC_060065.1	31419150	31419270	NC_060065.1_31419151_31419272;GENIC=1
NC_060065.1	31419458	31419762	NC_060065.1_31419459_31419580;GENIC=1,NC_060065.1_31419599_31419763;GENIC=1
NC_060065.1	31420152	31420438	NC_060065.1_31420153_31420439;GENIC=1
NC_060065.1	31437476	31437596	NC_060065.1_31437477_31437598;GENIC=0
NC_060065.1	31442363	31442483	NC_060065.1_31442364_31442485;GENIC=1
NC_060065.1	31453981	31454101	NC_060065.1_31453982_31454103;GENIC=1
NC_060065.1	31466032	31466190	NC_060065.1_31466033_31466191;GENIC=1
NC_060065.1	31492883	31493003	NC_060065.1_31492884_31493005;GENIC=1
NC_060065.1	31501586	31501808	NC_060065.1_31501587_31501809;GENIC=1
NC_060065.1	31517318	31517438	NC_060065.1_31517319_31517440;GENIC=1
NC_060065.1	31568233	31568353	NC_060065.1_31568234_31568355;GENIC=1
NC_060065.1	31584533	31584653	NC_060065.1_31584534_31584655;GENIC=1
NC_060065.1	31600143	31600263	NC_060065.1_31600144_31600265;GENIC=1
NC_060065.1	31615565	31615685	NC_060065.1_31615566_31615687;GENIC=1
NC_060065.1	31643171	31643291	NC_060065.1_31643172_31643293;GENIC=0
NC_060065.1	31667054	31667174	NC_060065.1_31667055_31667176;GENIC=1
NC_060065.1	31671745	31671865	NC_060065.1_31671746_31671867;GENIC=1
NC_060065.1	31683406	31683526	NC_060065.1_31683407_31683528;GENIC=1
NC_060065.1	31708337	31708457	NC_060065.1_31708338_31708459;GENIC=1
NC_060065.1	31721470	31721590	NC_060065.1_31721471_31721592;GENIC=1
NC_060065.1	31739092	31739212	NC_060065.1_31739093_31739214;GENIC=0
NC_060065.1	31759009	31759129	NC_060065.1_31759010_31759131;GENIC=1
NC_060065.1	31775913	31776033	NC_060065.1_31775914_31776035;GENIC=1
NC_060065.1	31792217	31792337	NC_060065.1_31792218_31792339;GENIC=1
NC_060065.1	31803455	31803610	NC_060065.1_31803456_31803611;GENIC=0
NC_060065.1	31822316	31822495	NC_060065.1_31822317_31822496;GENIC=0
NC_060065.1	31837860	31837980	NC_060065.1_31837861_31837982;GENIC=1
NC_060065.1	31854663	31854783	NC_060065.1_31854678_31855010;GENIC=1
NC_060065.1	31854905	31855025	NC_060065.1_31854678_31855010;GENIC=1
NC_060065.1	31877395	31877621	NC_060065.1_31877396_31877622;GENIC=1
NC_060065.1	31880066	31880262	NC_060065.1_31880051_31880263;GENIC=1
NC_060065.1	31893159	31893279	NC_060065.1_31893160_31893281;GENIC=1
NC_060065.1	31906958	31907078	NC_060065.1_31906959_31907080;GENIC=1
NC_060065.1	31925981	31926101	NC_060065.1_31925982_31926103;GENIC=1
NC_060065.1	31942974	31943159	NC_060065.1_31942975_31943160;GENIC=1
NC_060065.1	31952009	31952178	NC_060065.1_31952010_31952179;GENIC=1
NC_060065.1	31972683	31972803	NC_060065.1_31972692_31972693;GENIC=1,NC_060065.1_31972708_31972709;GENIC=1,NC_060065.1_31972722_31972723;GENIC=1,NC_060065.1_31972745_31972746;GENIC=1,NC_060065.1_31972728_31972729;GENIC=1,NC_060065.1_31972683_31972684;GENIC=1,NC_060065.1_31972696_31972699;GENIC=1,NC_060065.1_31972705_31972706;GENIC=1,NC_060065.1_31972757_31972758;GENIC=1,NC_060065.1_31972713_31972714;GENIC=1,NC_060065.1_31972754_31972755;GENIC=1,NC_060065.1_31972700_31972701;GENIC=1,NC_060065.1_31972717_31972718;GENIC=1
NC_060065.1	31976854	31977023	NC_060065.1_31976855_31977024;GENIC=1
NC_060065.1	31994164	31994284	NC_060065.1_31994165_31994286;GENIC=1
NC_060065.1	32008747	32008867	NC_060065.1_32008748_32008869;GENIC=1
NC_060065.1	32034831	32034975	NC_060065.1_32034832_32034976;GENIC=1
NC_060065.1	32046718	32046838	NC_060065.1_32046719_32046840;GENIC=1
NC_060065.1	32060755	32060875	NC_060065.1_32060756_32060877;GENIC=1
NC_060065.1	32080934	32081054	NC_060065.1_32080935_32081056;GENIC=1
NC_060065.1	32122346	32122466	NC_060065.1_32122347_32122548;GENIC=1
NC_060065.1	32122472	32122592	NC_060065.1_32122597_32122718;GENIC=1,NC_060065.1_32122347_32122548;GENIC=1
NC_060065.1	32122597	32122717	NC_060065.1_32122597_32122718;GENIC=1
NC_060065.1	32125810	32125930	NC_060065.1_32125811_32125932;GENIC=1
NC_060065.1	32142234	32142354	NC_060065.1_32142235_32142356;GENIC=1
NC_060065.1	32162200	32162320	NC_060065.1_32162201_32162322;GENIC=1
NC_060065.1	32184008	32184128	NC_060065.1_32184009_32184130;GENIC=1
NC_060065.1	32184561	32184681	NC_060065.1_32184562_32184683;GENIC=1
NC_060065.1	32227371	32227578	NC_060065.1_32227372_32227579;GENIC=1
NC_060065.1	32230083	32230203	NC_060065.1_32230084_32230205;GENIC=1
NC_060065.1	32247294	32247414	NC_060065.1_32247295_32247416;GENIC=1
NC_060065.1	32263930	32264050	NC_060065.1_32263931_32264052;GENIC=1
NC_060065.1	32282444	32282564	NC_060065.1_32282445_32282566;GENIC=1
NC_060065.1	32297903	32298023	NC_060065.1_32297904_32298025;GENIC=1
NC_060065.1	32314075	32314195	NC_060065.1_32314076_32314197;GENIC=1
NC_060065.1	32335709	32335829	NC_060065.1_32335710_32335831;GENIC=1
NC_060065.1	32345808	32345951	NC_060065.1_32345809_32345952;GENIC=1
NC_060065.1	32363583	32363703	NC_060065.1_32363584_32363705;GENIC=1
NC_060065.1	32372431	32372551	NC_060065.1_32372432_32372553;GENIC=1
NC_060065.1	32384209	32384329	NC_060065.1_32384210_32384331;GENIC=1
NC_060065.1	32398101	32398221	NC_060065.1_32398102_32398223;GENIC=1
NC_060065.1	32428976	32429096	NC_060065.1_32428977_32429098;GENIC=1
NC_060065.1	32432488	32432608	NC_060065.1_32432489_32432610;GENIC=1
NC_060065.1	32450180	32450300	NC_060065.1_32450195_32450316;GENIC=1
NC_060065.1	32460805	32460925	NC_060065.1_32460806_32460927;GENIC=1
NC_060065.1	32477262	32477382	NC_060065.1_32477263_32477384;GENIC=1
NC_060065.1	32498564	32498740	NC_060065.1_32498565_32498755;GENIC=0
NC_060065.1	32507147	32507331	NC_060065.1_32507132_32507332;GENIC=0
NC_060065.1	32526761	32526881	NC_060065.1_32526848_32526850;GENIC=1,NC_060065.1_32526778_32526779;GENIC=1,NC_060065.1_32526786_32526787;GENIC=1,NC_060065.1_32526810_32526812;GENIC=1,NC_060065.1_32526797_32526799;GENIC=1,NC_060065.1_32526814_32526816;GENIC=1,NC_060065.1_32526830_32526831;GENIC=1,NC_060065.1_32526795_32526796;GENIC=1,NC_060065.1_32526824_32526825;GENIC=1,NC_060065.1_32526808_32526809;GENIC=1
NC_060065.1	32534237	32534357	NC_060065.1_32534252_32534824;GENIC=0
NC_060065.1	32560561	32560681	NC_060065.1_32560576_32560798;GENIC=0
NC_060065.1	32579576	32579696	NC_060065.1_32579577_32579698;GENIC=1
NC_060065.1	32611784	32611904	NC_060065.1_32611785_32611906;GENIC=1
NC_060065.1	32615026	32615294	NC_060065.1_32615027_32615295;GENIC=1
NC_060065.1	32641439	32641618	NC_060065.1_32641440_32641619;GENIC=1
NC_060065.1	32653380	32653500	NC_060065.1_32653381_32653502;GENIC=1
NC_060065.1	32673894	32674014	NC_060065.1_32673895_32674016;GENIC=1
NC_060065.1	32685041	32685161	NC_060065.1_32685042_32685163;GENIC=1
NC_060065.1	32703279	32703399	NC_060065.1_32703280_32703401;GENIC=1
NC_060065.1	32740230	32740350	NC_060065.1_32740231_32740352;GENIC=1
NC_060065.1	32752913	32753033	NC_060065.1_32752914_32753035;GENIC=1
NC_060065.1	32772522	32772800	NC_060065.1_32772523_32772801;GENIC=1
NC_060065.1	32835810	32835930	NC_060065.1_32835811_32835932;GENIC=1
NC_060065.1	32839611	32839731	NC_060065.1_32839612_32839733;GENIC=0
NC_060065.1	32849603	32849723	NC_060065.1_32849604_32849725;GENIC=1
NC_060065.1	32874641	32874944	NC_060065.1_32874642_32874945;GENIC=1
NC_060065.1	32879608	32879753	NC_060065.1_32879609_32879754;GENIC=1
NC_060065.1	32894622	32894742	NC_060065.1_32894623_32894744;GENIC=1
NC_060065.1	32931530	32931704	NC_060065.1_32931531_32931705;GENIC=1
NC_060065.1	32940246	32940366	NC_060065.1_32940247_32940368;GENIC=0
NC_060065.1	32958157	32958310	NC_060065.1_32958158_32958325;GENIC=0
NC_060065.1	32971301	32971421	NC_060065.1_32971302_32971423;GENIC=1
NC_060065.1	32990094	32990214	NC_060065.1_32990095_32990216;GENIC=1
NC_060065.1	33009835	33009955	NC_060065.1_33009836_33009957;GENIC=1
NC_060065.1	33038650	33038770	NC_060065.1_33038651_33038772;GENIC=1
NC_060065.1	33065830	33065950	NC_060065.1_33065831_33065952;GENIC=0
NC_060065.1	33066817	33066937	NC_060065.1_33066818_33066939;GENIC=1
NC_060065.1	33094496	33094616	NC_060065.1_33094497_33094618;GENIC=1
NC_060065.1	33110079	33110199	NC_060065.1_33110080_33110201;GENIC=1
NC_060065.1	33114504	33114624	NC_060065.1_33114598_33114599;GENIC=0
NC_060065.1	33127279	33127462	NC_060065.1_33127280_33127463;GENIC=1
NC_060065.1	33144511	33144631	NC_060065.1_33144512_33144633;GENIC=1
NC_060065.1	33161510	33161730	NC_060065.1_33161379_33161731;GENIC=0
NC_060065.1	33180862	33180982	NC_060065.1_33180863_33180984;GENIC=1
NC_060065.1	33182009	33182216	NC_060065.1_33182010_33182217;GENIC=1
NC_060065.1	33183361	33183481	NC_060065.1_33183361_33183362;GENIC=1
NC_060065.1	33184164	33184284	NC_060065.1_33184269_33184270;GENIC=1
NC_060065.1	33184582	33184725	NC_060065.1_33184696_33184698;GENIC=1,NC_060065.1_33184587_33184588;GENIC=1,NC_060065.1_33184617_33184618;GENIC=1
NC_060065.1	33185663	33185783	NC_060065.1_33185723_33185724;GENIC=1
NC_060065.1	33186592	33186712	NC_060065.1_33186704_33186705;GENIC=0,NC_060065.1_33186697_33186698;GENIC=0,NC_060065.1_33186707_33186708;GENIC=0,NC_060065.1_33186653_33186654;GENIC=0,NC_060065.1_33186599_33186600;GENIC=0,NC_060065.1_33186615_33186616;GENIC=0
NC_060065.1	33187025	33187179	NC_060065.1_33187178_33187179;GENIC=0,NC_060065.1_33187080_33187081;GENIC=0,NC_060065.1_33187174_33187175;GENIC=0
NC_060065.1	33187307	33187427	NC_060065.1_33187422_33187424;GENIC=1
NC_060065.1	33187488	33187608	NC_060065.1_33187599_33187600;GENIC=1
NC_060065.1	33187642	33187762	NC_060065.1_33187729_33187730;GENIC=1,NC_060065.1_33187748_33187749;GENIC=1
NC_060065.1	33188723	33188843	NC_060065.1_33188811_33188813;GENIC=1
NC_060065.1	33188980	33189100	NC_060065.1_33189022_33189023;GENIC=0,NC_060065.1_33189012_33189013;GENIC=0,NC_060065.1_33189006_33189007;GENIC=0,NC_060065.1_33189009_33189010;GENIC=0
NC_060065.1	33206113	33206233	NC_060065.1_33206221_33206222;GENIC=1
NC_060065.1	33206370	33206490	NC_060065.1_33206370_33206371;GENIC=1
NC_060065.1	33206625	33206745	NC_060065.1_33206709_33206710;GENIC=1,NC_060065.1_33206715_33206716;GENIC=1
NC_060065.1	33206922	33207042	NC_060065.1_33207039_33207040;GENIC=1,NC_060065.1_33207033_33207034;GENIC=1,NC_060065.1_33206997_33206998;GENIC=1,NC_060065.1_33206959_33206960;GENIC=1
NC_060065.1	33207218	33207338	NC_060065.1_33207335_33207336;GENIC=1
NC_060065.1	33207436	33207556	NC_060065.1_33207472_33207473;GENIC=1
NC_060065.1	33207883	33208003	NC_060065.1_33207928_33207929;GENIC=1
NC_060065.1	33208235	33208355	NC_060065.1_33208252_33208253;GENIC=1,NC_060065.1_33208235_33208236;GENIC=1
NC_060065.1	33208584	33208794	NC_060065.1_33208689_33208690;GENIC=1,NC_060065.1_33208790_33208792;GENIC=1
NC_060065.1	33209213	33209333	NC_060065.1_33209315_33209316;GENIC=0,NC_060065.1_33209282_33209283;GENIC=0,NC_060065.1_33209308_33209309;GENIC=0,NC_060065.1_33209259_33209260;GENIC=0
NC_060065.1	33211499	33211619	NC_060065.1_33211500_33211621;GENIC=1
NC_060065.1	33222398	33222608	NC_060065.1_33222399_33222609;GENIC=0
NC_060065.1	33244163	33244283	NC_060065.1_33244164_33244285;GENIC=1
NC_060065.1	33253108	33253295	NC_060065.1_33253109_33253296;GENIC=1
NC_060065.1	33298135	33298255	NC_060065.1_33298136_33298257;GENIC=1
NC_060065.1	33312202	33312421	NC_060065.1_33312203_33312422;GENIC=1
NC_060065.1	33368922	33369148	NC_060065.1_33368923_33369149;GENIC=1
NC_060065.1	33377125	33377245	NC_060065.1_33377126_33377247;GENIC=0
NC_060065.1	33386922	33387042	NC_060065.1_33386923_33387044;GENIC=1
NC_060065.1	33392445	33392677	NC_060065.1_33392446_33392678;GENIC=1
NC_060065.1	33397675	33397795	NC_060065.1_33397676_33397797;GENIC=1
NC_060065.1	33417330	33417450	NC_060065.1_33417331_33417452;GENIC=1
NC_060065.1	33418637	33418799	NC_060065.1_33418709_33418710;GENIC=0,NC_060065.1_33418795_33418796;GENIC=0,NC_060065.1_33418786_33418787;GENIC=0,NC_060065.1_33418678_33418679;GENIC=0,NC_060065.1_33418792_33418793;GENIC=0,NC_060065.1_33418734_33418735;GENIC=0,NC_060065.1_33418638_33418639;GENIC=0,NC_060065.1_33418759_33418760;GENIC=0,NC_060065.1_33418799_33418800;GENIC=0
NC_060065.1	33433407	33433527	NC_060065.1_33433408_33433529;GENIC=1
NC_060065.1	33434607	33434727	NC_060065.1_33434608_33434729;GENIC=1
NC_060065.1	33464958	33465078	NC_060065.1_33464955_33465084;GENIC=1
NC_060065.1	33481362	33481482	NC_060065.1_33481363_33481484;GENIC=1
NC_060065.1	33499765	33499885	NC_060065.1_33499766_33499887;GENIC=1
NC_060065.1	33517587	33517707	NC_060065.1_33517588_33517709;GENIC=1
NC_060065.1	33528814	33528993	NC_060065.1_33528883_33528884;GENIC=1,NC_060065.1_33528908_33528909;GENIC=1,NC_060065.1_33528919_33528920;GENIC=1,NC_060065.1_33528966_33528967;GENIC=1,NC_060065.1_33528888_33528889;GENIC=1,NC_060065.1_33528984_33528985;GENIC=1,NC_060065.1_33528831_33528833;GENIC=1,NC_060065.1_33528993_33528994;GENIC=1,NC_060065.1_33528900_33528902;GENIC=1,NC_060065.1_33528839_33528840;GENIC=1,NC_060065.1_33528815_33528816;GENIC=1
NC_060065.1	33537305	33537425	NC_060065.1_33537306_33537427;GENIC=1
NC_060065.1	33550503	33550623	NC_060065.1_33550504_33550625;GENIC=1
NC_060065.1	33557418	33557591	NC_060065.1_33557419_33557592;GENIC=1
NC_060065.1	33585381	33585501	NC_060065.1_33585382_33585503;GENIC=0
NC_060065.1	33593542	33593753	NC_060065.1_33593543_33593754;GENIC=1
NC_060065.1	33616395	33616515	NC_060065.1_33616396_33616517;GENIC=0
NC_060065.1	33653802	33653922	NC_060065.1_33653803_33653924;GENIC=1
NC_060065.1	33669966	33670086	NC_060065.1_33669967_33670088;GENIC=1
NC_060065.1	33686801	33686921	NC_060065.1_33686802_33686923;GENIC=1
NC_060065.1	33702874	33702994	NC_060065.1_33702875_33702996;GENIC=1
NC_060065.1	33721101	33721221	NC_060065.1_33721102_33721223;GENIC=1
NC_060065.1	33734179	33734948	NC_060065.1_33734180_33734949;GENIC=1
NC_060065.1	33756261	33756381	NC_060065.1_33756262_33756383;GENIC=1
NC_060065.1	33776013	33776202	NC_060065.1_33776028_33776149;GENIC=1,NC_060065.1_33776201_33776203;GENIC=1
NC_060065.1	33776263	33776444	NC_060065.1_33776391_33776393;GENIC=1,NC_060065.1_33776339_33776340;GENIC=1,NC_060065.1_33776264_33776265;GENIC=1,NC_060065.1_33776437_33776438;GENIC=1,NC_060065.1_33776452_33776454;GENIC=1,NC_060065.1_33776412_33776413;GENIC=1,NC_060065.1_33776366_33776367;GENIC=1,NC_060065.1_33776307_33776308;GENIC=1,NC_060065.1_33776432_33776434;GENIC=1,NC_060065.1_33776314_33776315;GENIC=1,NC_060065.1_33776369_33776370;GENIC=1
NC_060065.1	33776656	33776776	NC_060065.1_33776663_33776664;GENIC=1,NC_060065.1_33776656_33776657;GENIC=1,NC_060065.1_33776732_33776733;GENIC=1,NC_060065.1_33776671_33776672;GENIC=1
NC_060065.1	33780646	33780766	NC_060065.1_33780761_33780762;GENIC=1,NC_060065.1_33780756_33780757;GENIC=1,NC_060065.1_33780746_33780747;GENIC=1
NC_060065.1	33788297	33788417	NC_060065.1_33788298_33788419;GENIC=1
NC_060065.1	33807772	33807892	NC_060065.1_33807773_33807894;GENIC=1
NC_060065.1	33822883	33823003	NC_060065.1_33822884_33823005;GENIC=1
NC_060065.1	33840877	33840997	NC_060065.1_33840878_33840999;GENIC=1
NC_060065.1	33854171	33854362	NC_060065.1_33854172_33854363;GENIC=0
NC_060065.1	33872314	33872528	NC_060065.1_33872315_33872529;GENIC=0
NC_060065.1	33886075	33886195	NC_060065.1_33886076_33886197;GENIC=1
NC_060065.1	33888165	33888384	NC_060065.1_33888166_33888385;GENIC=1
NC_060065.1	33907404	33907619	NC_060065.1_33907405_33907620;GENIC=1
NC_060065.1	33925082	33925202	NC_060065.1_33925083_33925204;GENIC=1
NC_060065.1	33946195	33946315	NC_060065.1_33946196_33946317;GENIC=1
NC_060065.1	33946430	33946550	NC_060065.1_33946428_33946555;GENIC=1
NC_060065.1	33972974	33973094	NC_060065.1_33972975_33973096;GENIC=1
NC_060065.1	33990959	33991079	NC_060065.1_33990960_33991081;GENIC=1
NC_060065.1	34007402	34007522	NC_060065.1_34007401_34007526;GENIC=0
NC_060065.1	34021730	34021850	NC_060065.1_34021731_34021852;GENIC=1
NC_060065.1	34038887	34039037	NC_060065.1_34038888_34039038;GENIC=1
NC_060065.1	34059024	34059166	NC_060065.1_34059025_34059167;GENIC=1
NC_060065.1	34080201	34080321	NC_060065.1_34080202_34080323;GENIC=1
NC_060065.1	34083382	34083502	NC_060065.1_34083383_34083504;GENIC=1
NC_060065.1	34111294	34111414	NC_060065.1_34111295_34111416;GENIC=0
NC_060065.1	34127968	34128127	NC_060065.1_34127969_34128128;GENIC=0
NC_060065.1	34141954	34142288	NC_060065.1_34141955_34142289;GENIC=1
NC_060065.1	34153910	34154030	NC_060065.1_34153911_34154032;GENIC=1
NC_060065.1	34177333	34177567	NC_060065.1_34177334_34177568;GENIC=1
NC_060065.1	34193949	34194069	NC_060065.1_34193950_34194071;GENIC=1
NC_060065.1	34210167	34210287	NC_060065.1_34210168_34210289;GENIC=1
NC_060065.1	34233619	34233739	NC_060065.1_34233620_34233741;GENIC=1
NC_060065.1	34234369	34234489	NC_060065.1_34234366_34234494;GENIC=1
NC_060065.1	34253454	34253574	NC_060065.1_34253455_34253576;GENIC=1
NC_060065.1	34326032	34326152	NC_060065.1_34326033_34326154;GENIC=0
NC_060065.1	34326258	34326469	NC_060065.1_34326259_34326470;GENIC=0
NC_060065.1	34326624	34326744	NC_060065.1_34326625_34326746;GENIC=0
NC_060065.1	34326967	34327087	NC_060065.1_34326963_34327094;GENIC=0
NC_060065.1	34380738	34380858	NC_060065.1_34380739_34380860;GENIC=1
NC_060065.1	34390402	34390522	NC_060065.1_34390403_34390524;GENIC=1
NC_060065.1	34395728	34395848	NC_060065.1_34395729_34395850;GENIC=1
NC_060065.1	34417695	34417815	NC_060065.1_34417696_34417817;GENIC=1
NC_060065.1	34426954	34427182	NC_060065.1_34426955_34427183;GENIC=0
NC_060065.1	34470672	34470854	NC_060065.1_34470673_34470855;GENIC=1
NC_060065.1	34479471	34479591	NC_060065.1_34479472_34479593;GENIC=1
NC_060065.1	34519884	34520018	NC_060065.1_34519885_34520019;GENIC=1
NC_060065.1	34529585	34529705	NC_060065.1_34529586_34529707;GENIC=1
NC_060065.1	34566660	34566780	NC_060065.1_34566661_34566782;GENIC=1
NC_060065.1	34581183	34581303	NC_060065.1_34581184_34581305;GENIC=1
NC_060065.1	34597699	34597819	NC_060065.1_34597700_34597821;GENIC=1
NC_060065.1	34614677	34614797	NC_060065.1_34614678_34614799;GENIC=1
NC_060065.1	34633792	34633912	NC_060065.1_34633793_34633914;GENIC=1
NC_060065.1	34651754	34651874	NC_060065.1_34651755_34651876;GENIC=1
NC_060065.1	34678651	34678771	NC_060065.1_34678652_34678773;GENIC=1
NC_060065.1	34683306	34683469	NC_060065.1_34683291_34683470;GENIC=1
NC_060065.1	34704491	34704611	NC_060065.1_34704492_34704613;GENIC=1
NC_060065.1	34723559	34723679	NC_060065.1_34723560_34723681;GENIC=1
NC_060065.1	34734523	34734798	NC_060065.1_34734524_34734799;GENIC=0
NC_060065.1	34751751	34751871	NC_060065.1_34751752_34751873;GENIC=1
NC_060065.1	34771133	34771253	NC_060065.1_34771134_34771255;GENIC=1
NC_060065.1	34812473	34812593	NC_060065.1_34812474_34812595;GENIC=1
NC_060065.1	34817709	34817829	NC_060065.1_34817710_34817831;GENIC=1
NC_060065.1	34820291	34820411	NC_060065.1_34820292_34820413;GENIC=1
NC_060065.1	34843353	34843473	NC_060065.1_34843354_34843475;GENIC=1
NC_060065.1	34861787	34861907	NC_060065.1_34861788_34861909;GENIC=1
NC_060065.1	34876822	34876942	NC_060065.1_34876823_34876944;GENIC=1
NC_060065.1	34889524	34889657	NC_060065.1_34889525_34889658;GENIC=0
NC_060065.1	34907308	34907428	NC_060065.1_34907309_34907430;GENIC=1
NC_060065.1	34907542	34907662	NC_060065.1_34907543_34907664;GENIC=1
NC_060065.1	34919239	34919359	NC_060065.1_34919240_34919361;GENIC=0
NC_060065.1	34939513	34939633	NC_060065.1_34939514_34939635;GENIC=1
NC_060065.1	34960638	34960948	NC_060065.1_34960828_34960949;GENIC=1,NC_060065.1_34960639_34960817;GENIC=1
NC_060065.1	35003050	35003170	NC_060065.1_35003051_35003172;GENIC=1
NC_060065.1	35006873	35006993	NC_060065.1_35006874_35006995;GENIC=1
NC_060065.1	35028753	35028948	NC_060065.1_35028754_35028947;GENIC=1
NC_060065.1	35033300	35033517	NC_060065.1_35033301_35033518;GENIC=1
NC_060065.1	35072673	35072793	NC_060065.1_35072674_35072795;GENIC=1
NC_060065.1	35090476	35090596	NC_060065.1_35090477_35090598;GENIC=1
NC_060065.1	35096405	35096525	NC_060065.1_35096406_35096527;GENIC=1
NC_060065.1	35137860	35137980	NC_060065.1_35137861_35137982;GENIC=1
NC_060065.1	35139180	35139300	NC_060065.1_35139181_35139302;GENIC=1
NC_060065.1	35157088	35157295	NC_060065.1_35157089_35157296;GENIC=1
NC_060065.1	35175600	35176051	NC_060065.1_35175601_35176052;GENIC=1
NC_060065.1	35193008	35193128	NC_060065.1_35193009_35193130;GENIC=1
NC_060065.1	35210512	35210669	NC_060065.1_35210513_35210670;GENIC=0
NC_060065.1	35239616	35239736	NC_060065.1_35239617_35239738;GENIC=1
NC_060065.1	35240021	35240141	NC_060065.1_35240022_35240143;GENIC=1
NC_060065.1	35243592	35243712	NC_060065.1_35243593_35243714;GENIC=1
NC_060065.1	35352126	35352246	NC_060065.1_35352127_35352248;GENIC=1
NC_060065.1	35355419	35355539	NC_060065.1_35355420_35355666;GENIC=1
NC_060065.1	35355545	35355665	NC_060065.1_35355420_35355666;GENIC=1
NC_060065.1	35357082	35357202	NC_060065.1_35357083_35357204;GENIC=1
NC_060065.1	35357703	35357823	NC_060065.1_35357704_35357825;GENIC=1
NC_060065.1	35358088	35358327	NC_060065.1_35358089_35358328;GENIC=1
NC_060065.1	35384364	35384484	NC_060065.1_35384365_35384549;GENIC=0
NC_060065.1	35394071	35394191	NC_060065.1_35394072_35394193;GENIC=1
NC_060065.1	35395276	35395396	NC_060065.1_35395277_35395398;GENIC=1
NC_060065.1	35412483	35412603	NC_060065.1_35412585_35412586;GENIC=0
NC_060065.1	35413169	35413590	NC_060065.1_35413170_35413354;GENIC=0,NC_060065.1_35413542_35413543;GENIC=0,NC_060065.1_35413470_35413472;GENIC=0,NC_060065.1_35413497_35413498;GENIC=0,NC_060065.1_35413488_35413489;GENIC=0,NC_060065.1_35413524_35413525;GENIC=0,NC_060065.1_35413560_35413561;GENIC=0,NC_060065.1_35413460_35413465;GENIC=0,NC_060065.1_35413509_35413510;GENIC=0,NC_060065.1_35413450_35413452;GENIC=0,NC_060065.1_35413551_35413552;GENIC=0,NC_060065.1_35413414_35413415;GENIC=0,NC_060065.1_35413422_35413423;GENIC=0,NC_060065.1_35413586_35413587;GENIC=0,NC_060065.1_35413499_35413500;GENIC=0,NC_060065.1_35413545_35413546;GENIC=0,NC_060065.1_35413503_35413504;GENIC=0,NC_060065.1_35413475_35413477;GENIC=0,NC_060065.1_35413491_35413492;GENIC=0,NC_060065.1_35413584_35413585;GENIC=0,NC_060065.1_35413569_35413571;GENIC=0,NC_060065.1_35413539_35413540;GENIC=0,NC_060065.1_35413563_35413564;GENIC=0,NC_060065.1_35413575_35413576;GENIC=0,NC_060065.1_35413590_35413591;GENIC=0,NC_060065.1_35413481_35413483;GENIC=0
NC_060065.1	35422845	35422965	NC_060065.1_35422846_35422967;GENIC=1
NC_060065.1	35443269	35443389	NC_060065.1_35443270_35443391;GENIC=0
NC_060065.1	35463556	35463676	NC_060065.1_35463557_35463678;GENIC=1
NC_060065.1	35476320	35476440	NC_060065.1_35476321_35476442;GENIC=1
NC_060065.1	35507445	35507565	NC_060065.1_35507446_35507567;GENIC=1
NC_060065.1	35514572	35514692	NC_060065.1_35514573_35514694;GENIC=1
NC_060065.1	35537160	35537280	NC_060065.1_35537161_35537282;GENIC=0
NC_060065.1	35551945	35552139	NC_060065.1_35551946_35552140;GENIC=1
NC_060065.1	35566019	35566227	NC_060065.1_35566020_35566228;GENIC=1
NC_060065.1	35576283	35576403	NC_060065.1_35576284_35576405;GENIC=1
NC_060065.1	35604606	35604745	NC_060065.1_35604607_35604746;GENIC=1
NC_060065.1	35616411	35616669	NC_060065.1_35616412_35616670;GENIC=1
NC_060065.1	35634676	35634796	NC_060065.1_35634677_35634798;GENIC=1
NC_060065.1	35650353	35650592	NC_060065.1_35650354_35650593;GENIC=1
NC_060065.1	35662577	35662697	NC_060065.1_35662578_35662699;GENIC=1
NC_060065.1	35691128	35691248	NC_060065.1_35691129_35691250;GENIC=1
NC_060065.1	35699667	35699787	NC_060065.1_35699668_35699789;GENIC=1
NC_060065.1	35717858	35717978	NC_060065.1_35717859_35717980;GENIC=1
NC_060065.1	35730731	35730851	NC_060065.1_35730732_35730853;GENIC=0
NC_060065.1	35751528	35751648	NC_060065.1_35751529_35751650;GENIC=1
NC_060065.1	35774600	35774787	NC_060065.1_35774601_35774788;GENIC=1
NC_060065.1	35785240	35785360	NC_060065.1_35785241_35785362;GENIC=1
NC_060065.1	35803207	35803348	NC_060065.1_35803208_35803349;GENIC=1
NC_060065.1	35811425	35811545	NC_060065.1_35811426_35811547;GENIC=0
NC_060065.1	35836070	35836190	NC_060065.1_35836071_35836192;GENIC=1
NC_060065.1	35845358	35845518	NC_060065.1_35845359_35845519;GENIC=0
NC_060065.1	35869163	35869283	NC_060065.1_35869164_35869285;GENIC=1
NC_060065.1	35887772	35887977	NC_060065.1_35887773_35887978;GENIC=1
NC_060065.1	35902273	35902393	NC_060065.1_35902274_35902395;GENIC=1
NC_060065.1	35904842	35904962	NC_060065.1_35904843_35904964;GENIC=1
NC_060065.1	35918599	35918719	NC_060065.1_35918600_35918721;GENIC=1
NC_060065.1	35918847	35918967	NC_060065.1_35918848_35918969;GENIC=1
NC_060065.1	35919440	35919560	NC_060065.1_35919441_35919562;GENIC=1
NC_060065.1	36034717	36034837	NC_060065.1_36034718_36034839;GENIC=1
NC_060065.1	36040815	36040935	NC_060065.1_36040816_36040937;GENIC=1
NC_060065.1	36041233	36041411	NC_060065.1_36041234_36041412;GENIC=1
NC_060065.1	36043320	36043440	NC_060065.1_36043321_36043442;GENIC=0
NC_060065.1	36044663	36044783	NC_060065.1_36044664_36044785;GENIC=1
NC_060065.1	36056595	36056812	NC_060065.1_36056777_36056778;GENIC=1,NC_060065.1_36056812_36056813;GENIC=1,NC_060065.1_36056779_36056780;GENIC=1,NC_060065.1_36056596_36056717;GENIC=1
NC_060065.1	36068673	36068793	NC_060065.1_36068674_36068795;GENIC=1
NC_060065.1	36091547	36091667	NC_060065.1_36091548_36091669;GENIC=1
NC_060065.1	36106095	36106215	NC_060065.1_36106096_36106217;GENIC=0
NC_060065.1	36123500	36123620	NC_060065.1_36123501_36123622;GENIC=1
NC_060065.1	36137935	36138055	NC_060065.1_36137941_36137942;GENIC=1
NC_060065.1	36146918	36147038	NC_060065.1_36146919_36147040;GENIC=1
NC_060065.1	36159410	36159530	NC_060065.1_36159411_36159532;GENIC=1
NC_060065.1	36200633	36200753	NC_060065.1_36200634_36200755;GENIC=1
NC_060065.1	36207844	36207964	NC_060065.1_36207845_36207966;GENIC=1
NC_060065.1	36225794	36225914	NC_060065.1_36225795_36225916;GENIC=1
NC_060065.1	36240284	36240404	NC_060065.1_36240285_36240406;GENIC=1
NC_060065.1	36259787	36259907	NC_060065.1_36259788_36259909;GENIC=1
NC_060065.1	36266558	36266678	NC_060065.1_36266559_36266680;GENIC=1
NC_060065.1	36292422	36292542	NC_060065.1_36292423_36292544;GENIC=1
NC_060065.1	36315985	36316105	NC_060065.1_36315986_36316107;GENIC=1
NC_060065.1	36347996	36348116	NC_060065.1_36347997_36348118;GENIC=1
NC_060065.1	36365838	36366039	NC_060065.1_36365839_36366040;GENIC=1
NC_060065.1	36376359	36376691	NC_060065.1_36376360_36376692;GENIC=1
NC_060065.1	36378146	36378304	NC_060065.1_36378147_36378305;GENIC=1
NC_060065.1	36416581	36416701	NC_060065.1_36416582_36416703;GENIC=1
NC_060065.1	36434892	36435012	NC_060065.1_36434893_36435014;GENIC=1
NC_060065.1	36443213	36443414	NC_060065.1_36443214_36443415;GENIC=1
NC_060065.1	36451530	36451650	NC_060065.1_36451531_36451652;GENIC=1
NC_060065.1	36461151	36461271	NC_060065.1_36461152_36461273;GENIC=1
NC_060065.1	36481197	36481317	NC_060065.1_36481198_36481319;GENIC=1
NC_060065.1	36503980	36504100	NC_060065.1_36503981_36504102;GENIC=1
NC_060065.1	36513406	36513902	NC_060065.1_36513407_36513903;GENIC=1
NC_060065.1	36537999	36538119	NC_060065.1_36538000_36538121;GENIC=0
NC_060065.1	36547904	36548178	NC_060065.1_36547905_36548179;GENIC=1
NC_060065.1	36552786	36552906	NC_060065.1_36552787_36552908;GENIC=1
NC_060065.1	36581924	36582044	NC_060065.1_36581925_36582046;GENIC=0
NC_060065.1	36595514	36595634	NC_060065.1_36595515_36595636;GENIC=1
NC_060065.1	36615492	36615612	NC_060065.1_36615493_36615614;GENIC=1
NC_060065.1	36632501	36632621	NC_060065.1_36632502_36632623;GENIC=1
NC_060065.1	36651217	36651404	NC_060065.1_36651218_36651405;GENIC=1
NC_060065.1	36679804	36679924	NC_060065.1_36679805_36679926;GENIC=1
NC_060065.1	36695447	36695567	NC_060065.1_36695448_36695569;GENIC=0
NC_060065.1	36715258	36715378	NC_060065.1_36715259_36715380;GENIC=1
NC_060065.1	36731327	36731447	NC_060065.1_36731328_36731449;GENIC=1
NC_060065.1	36751313	36751433	NC_060065.1_36751314_36751435;GENIC=1
NC_060065.1	36769711	36769985	NC_060065.1_36769712_36769986;GENIC=1
NC_060065.1	36784597	36784922	NC_060065.1_36784598_36784923;GENIC=1
NC_060065.1	36797966	36798086	NC_060065.1_36797967_36798088;GENIC=1
NC_060065.1	36821730	36821944	NC_060065.1_36821731_36821945;GENIC=1
NC_060065.1	36832980	36833100	NC_060065.1_36832981_36833102;GENIC=1
NC_060065.1	36849294	36849529	NC_060065.1_36849295_36849530;GENIC=1
NC_060065.1	36875715	36875954	NC_060065.1_36875716_36875955;GENIC=1
NC_060065.1	36886141	36886261	NC_060065.1_36886142_36886263;GENIC=1
NC_060065.1	36892021	36892141	NC_060065.1_36892022_36892143;GENIC=1
NC_060065.1	36911020	36911140	NC_060065.1_36911021_36911142;GENIC=0
NC_060065.1	36929053	36929173	NC_060065.1_36929049_36929179;GENIC=1
NC_060065.1	36937183	36937399	NC_060065.1_36937184_36937400;GENIC=1
NC_060065.1	36955390	36955510	NC_060065.1_36955391_36955512;GENIC=1
NC_060065.1	36964966	36965086	NC_060065.1_36964967_36965088;GENIC=1
NC_060065.1	36991791	36991998	NC_060065.1_36991776_36991999;GENIC=1
NC_060065.1	37004980	37005100	NC_060065.1_37004981_37005102;GENIC=1
NC_060065.1	37019276	37019396	NC_060065.1_37019277_37019398;GENIC=1
NC_060065.1	37035177	37035297	NC_060065.1_37035178_37035429;GENIC=1
NC_060065.1	37035308	37035428	NC_060065.1_37035178_37035429;GENIC=1
NC_060065.1	37050349	37050469	NC_060065.1_37050350_37050471;GENIC=0
NC_060065.1	37071208	37071328	NC_060065.1_37071209_37071330;GENIC=1
NC_060065.1	37092470	37092590	NC_060065.1_37092471_37092592;GENIC=1
NC_060065.1	37106017	37106137	NC_060065.1_37106018_37106139;GENIC=1
NC_060065.1	37121086	37121306	NC_060065.1_37121087_37121307;GENIC=1
NC_060065.1	37138180	37138300	NC_060065.1_37138181_37138302;GENIC=1
NC_060065.1	37157734	37157932	NC_060065.1_37157735_37157933;GENIC=1
NC_060065.1	37165051	37165171	NC_060065.1_37165052_37165173;GENIC=1
NC_060065.1	37195417	37195537	NC_060065.1_37195418_37195848;GENIC=1
NC_060065.1	37209680	37209800	NC_060065.1_37209681_37209802;GENIC=1
NC_060065.1	37223440	37223560	NC_060065.1_37223441_37223562;GENIC=1
NC_060065.1	37245939	37246059	NC_060065.1_37245940_37246061;GENIC=1
NC_060065.1	37261159	37261279	NC_060065.1_37261160_37261281;GENIC=1
NC_060065.1	37275409	37275529	NC_060065.1_37275410_37275531;GENIC=1
NC_060065.1	37292883	37293056	NC_060065.1_37292884_37293057;GENIC=1
NC_060065.1	37309727	37309847	NC_060065.1_37309728_37309849;GENIC=1
NC_060065.1	37328452	37328692	NC_060065.1_37328453_37328693;GENIC=1
NC_060065.1	37342944	37343301	NC_060065.1_37342945_37343302;GENIC=1
NC_060065.1	37357746	37357866	NC_060065.1_37357747_37357868;GENIC=0
NC_060065.1	37376734	37376899	NC_060065.1_37376735_37376900;GENIC=0
NC_060065.1	37393140	37393319	NC_060065.1_37393141_37393320;GENIC=1
NC_060065.1	37399741	37399861	NC_060065.1_37399742_37399863;GENIC=1
NC_060065.1	37412278	37412398	NC_060065.1_37412279_37412400;GENIC=1
NC_060065.1	37425817	37425964	NC_060065.1_37425818_37425965;GENIC=1
NC_060065.1	37446796	37446916	NC_060065.1_37446797_37446918;GENIC=1
NC_060065.1	37458387	37458507	NC_060065.1_37458388_37458509;GENIC=1
NC_060065.1	37483440	37483560	NC_060065.1_37483441_37483562;GENIC=0
NC_060065.1	37495800	37495920	NC_060065.1_37495801_37495922;GENIC=1
NC_060065.1	37518703	37518823	NC_060065.1_37518704_37518825;GENIC=1
NC_060065.1	37530428	37530548	NC_060065.1_37530429_37530550;GENIC=1
NC_060065.1	37542109	37542229	NC_060065.1_37542110_37542231;GENIC=1
NC_060065.1	37549248	37549368	NC_060065.1_37549367_37549368;GENIC=0
NC_060065.1	37563138	37563258	NC_060065.1_37563139_37563260;GENIC=1
NC_060065.1	37578914	37579034	NC_060065.1_37578915_37579036;GENIC=1
NC_060065.1	37586907	37587104	NC_060065.1_37586908_37587105;GENIC=1
NC_060065.1	37611511	37611631	NC_060065.1_37611512_37611633;GENIC=1
NC_060065.1	37640587	37640792	NC_060065.1_37640588_37640793;GENIC=0
NC_060065.1	37660741	37660861	NC_060065.1_37660742_37660863;GENIC=1
NC_060065.1	37666611	37666731	NC_060065.1_37666612_37666733;GENIC=1
NC_060065.1	37711862	37711982	NC_060065.1_37711863_37711984;GENIC=1
NC_060065.1	37729182	37729302	NC_060065.1_37729183_37729304;GENIC=1
NC_060065.1	37730513	37730633	NC_060065.1_37730514_37730635;GENIC=1
NC_060065.1	37756232	37756352	NC_060065.1_37756232_37756354;GENIC=1
NC_060065.1	37769139	37769259	NC_060065.1_37769140_37769261;GENIC=1
NC_060065.1	37779539	37779659	NC_060065.1_37779540_37779661;GENIC=1
NC_060065.1	37806456	37806637	NC_060065.1_37806457_37806638;GENIC=1
NC_060065.1	37814924	37815044	NC_060065.1_37814925_37815046;GENIC=1
NC_060065.1	37832674	37832794	NC_060065.1_37832675_37832796;GENIC=1
NC_060065.1	37850467	37850587	NC_060065.1_37850468_37850589;GENIC=1
NC_060065.1	37869894	37870114	NC_060065.1_37869879_37870115;GENIC=1
NC_060065.1	37880552	37880672	NC_060065.1_37880553_37880674;GENIC=1
NC_060065.1	37897831	37897951	NC_060065.1_37897832_37897953;GENIC=1
NC_060065.1	37908445	37908565	NC_060065.1_37908446_37908567;GENIC=1
NC_060065.1	37914306	37914426	NC_060065.1_37914307_37914428;GENIC=1
NC_060065.1	37932272	37932392	NC_060065.1_37932313_37932314;GENIC=0,NC_060065.1_37932301_37932302;GENIC=0
NC_060065.1	37936588	37936708	NC_060065.1_37936589_37936710;GENIC=1
NC_060065.1	37968684	37968804	NC_060065.1_37968685_37968806;GENIC=1
NC_060065.1	38008105	38008225	NC_060065.1_38008106_38008227;GENIC=1
NC_060065.1	38021208	38021328	NC_060065.1_38021209_38021330;GENIC=1
NC_060065.1	38055183	38055303	NC_060065.1_38055184_38055305;GENIC=1
NC_060065.1	38055593	38055713	NC_060065.1_38055594_38055715;GENIC=1
NC_060065.1	38104132	38104252	NC_060065.1_38104133_38104254;GENIC=1
NC_060065.1	38106381	38106501	NC_060065.1_38106382_38106503;GENIC=1
NC_060065.1	38130553	38130673	NC_060065.1_38130554_38130675;GENIC=1
NC_060065.1	38138494	38138614	NC_060065.1_38138495_38138616;GENIC=1
NC_060065.1	38164707	38164827	NC_060065.1_38164708_38164829;GENIC=1
NC_060065.1	38193031	38193557	NC_060065.1_38193172_38193421;GENIC=1,NC_060065.1_38193032_38193153;GENIC=1,NC_060065.1_38193437_38193558;GENIC=1
NC_060065.1	38272234	38272354	NC_060065.1_38272235_38272356;GENIC=1
NC_060065.1	38273055	38273175	NC_060065.1_38273056_38273177;GENIC=1
NC_060065.1	38293169	38293289	NC_060065.1_38293170_38293291;GENIC=1
NC_060065.1	38299127	38299247	NC_060065.1_38299216_38299217;GENIC=0,NC_060065.1_38299241_38299242;GENIC=0
NC_060065.1	38311667	38311787	NC_060065.1_38311668_38311789;GENIC=1
NC_060065.1	38327108	38327360	NC_060065.1_38327109_38327361;GENIC=1
NC_060065.1	38343213	38343417	NC_060065.1_38343214_38343418;GENIC=1
NC_060065.1	38343815	38343935	NC_060065.1_38343816_38343937;GENIC=1
NC_060065.1	38381275	38381395	NC_060065.1_38381276_38381397;GENIC=1
NC_060065.1	38383709	38383829	NC_060065.1_38383710_38383831;GENIC=1
NC_060065.1	38405223	38405343	NC_060065.1_38405224_38405345;GENIC=1
NC_060065.1	38451478	38451838	NC_060065.1_38451479_38451839;GENIC=0
NC_060065.1	38460017	38460137	NC_060065.1_38460018_38460139;GENIC=1
NC_060065.1	38471733	38471853	NC_060065.1_38471734_38471855;GENIC=1
NC_060065.1	38477968	38478088	NC_060065.1_38477953_38478074;GENIC=1
NC_060065.1	38490191	38490311	NC_060065.1_38490192_38490313;GENIC=1
NC_060065.1	38507487	38507607	NC_060065.1_38507488_38507609;GENIC=0
NC_060065.1	38528560	38528680	NC_060065.1_38528561_38528682;GENIC=1
NC_060065.1	38539000	38539120	NC_060065.1_38539001_38539122;GENIC=1
NC_060065.1	38562257	38562377	NC_060065.1_38562258_38562379;GENIC=1
NC_060065.1	38580070	38580190	NC_060065.1_38580071_38580192;GENIC=1
NC_060065.1	38605443	38605563	NC_060065.1_38605444_38605565;GENIC=1
NC_060065.1	38613287	38613407	NC_060065.1_38613288_38613409;GENIC=1
NC_060065.1	38628474	38628756	NC_060065.1_38628475_38628757;GENIC=1
NC_060065.1	38636540	38636660	NC_060065.1_38636541_38636662;GENIC=1
NC_060065.1	38668756	38668927	NC_060065.1_38668757_38668928;GENIC=0
NC_060065.1	38681308	38681428	NC_060065.1_38681309_38681430;GENIC=1
NC_060065.1	38687742	38687862	NC_060065.1_38687820_38687821;GENIC=0
NC_060065.1	38690764	38690903	NC_060065.1_38690765_38690904;GENIC=1
NC_060065.1	38714651	38714771	NC_060065.1_38714652_38714773;GENIC=1
NC_060065.1	38748506	38748626	NC_060065.1_38748507_38748628;GENIC=1
NC_060065.1	38764205	38764325	NC_060065.1_38764206_38764327;GENIC=1
NC_060065.1	38782171	38782291	NC_060065.1_38782168_38782289;GENIC=1
NC_060065.1	38797416	38797536	NC_060065.1_38797417_38797538;GENIC=1
NC_060065.1	38816362	38816482	NC_060065.1_38816363_38816484;GENIC=1
NC_060065.1	38829607	38829727	NC_060065.1_38829608_38829729;GENIC=1
NC_060065.1	38852605	38852725	NC_060065.1_38852606_38852727;GENIC=1
NC_060065.1	38875668	38875788	NC_060065.1_38875669_38875790;GENIC=1
NC_060065.1	38889027	38889147	NC_060065.1_38889027_38889149;GENIC=1
NC_060065.1	38901742	38901965	NC_060065.1_38901743_38902330;GENIC=1
NC_060065.1	38905002	38905122	NC_060065.1_38904897_38905107;GENIC=1
NC_060065.1	38910602	38910722	NC_060065.1_38910603_38910724;GENIC=1
NC_060065.1	38993034	38993154	NC_060065.1_38993035_38993156;GENIC=1
NC_060065.1	38999766	38999886	NC_060065.1_38999767_38999888;GENIC=1
NC_060065.1	39003412	39003532	NC_060065.1_39003413_39003534;GENIC=1
NC_060065.1	39018667	39018886	NC_060065.1_39018668_39018887;GENIC=1
NC_060065.1	39036252	39036372	NC_060065.1_39036253_39036374;GENIC=1
NC_060065.1	39048244	39048364	NC_060065.1_39048245_39048366;GENIC=1
NC_060065.1	39080963	39081083	NC_060065.1_39080964_39081085;GENIC=1
NC_060065.1	39098239	39098359	NC_060065.1_39098240_39098361;GENIC=1
NC_060065.1	39101291	39101411	NC_060065.1_39101292_39101413;GENIC=1
NC_060065.1	39129312	39129432	NC_060065.1_39129313_39129434;GENIC=1
NC_060065.1	39146026	39146226	NC_060065.1_39146027_39146227;GENIC=1
NC_060065.1	39175599	39175761	NC_060065.1_39175600_39175762;GENIC=1
NC_060065.1	39189050	39189170	NC_060065.1_39189051_39189172;GENIC=1
NC_060065.1	39195593	39195713	NC_060065.1_39195594_39195715;GENIC=1
NC_060065.1	39221945	39222181	NC_060065.1_39221946_39222182;GENIC=0
NC_060065.1	39228775	39229021	NC_060065.1_39229018_39229019;GENIC=1,NC_060065.1_39228935_39228936;GENIC=1,NC_060065.1_39228848_39228849;GENIC=1,NC_060065.1_39229008_39229009;GENIC=1,NC_060065.1_39228857_39228858;GENIC=1,NC_060065.1_39229002_39229003;GENIC=1,NC_060065.1_39228941_39228942;GENIC=1,NC_060065.1_39229021_39229022;GENIC=1,NC_060065.1_39228826_39228827;GENIC=1,NC_060065.1_39228897_39228898;GENIC=1,NC_060065.1_39228983_39228984;GENIC=1,NC_060065.1_39228773_39228775;GENIC=1,NC_060065.1_39228844_39228845;GENIC=1,NC_060065.1_39228992_39228994;GENIC=1,NC_060065.1_39228765_39228766;GENIC=1,NC_060065.1_39228944_39228945;GENIC=1,NC_060065.1_39228997_39228998;GENIC=1,NC_060065.1_39228779_39228781;GENIC=1,NC_060065.1_39228760_39228761;GENIC=1,NC_060065.1_39228871_39228872;GENIC=1,NC_060065.1_39228981_39228982;GENIC=1
NC_060065.1	39240013	39240133	NC_060065.1_39240013_39240135;GENIC=1
NC_060065.1	39256486	39256707	NC_060065.1_39256487_39256708;GENIC=1
NC_060065.1	39294496	39294616	NC_060065.1_39294355_39294601;GENIC=0
NC_060065.1	39301772	39301892	NC_060065.1_39301773_39301894;GENIC=1
NC_060065.1	39332682	39332802	NC_060065.1_39332683_39332844;GENIC=1
NC_060065.1	39357096	39357216	NC_060065.1_39357097_39357218;GENIC=1
NC_060065.1	39375765	39375964	NC_060065.1_39375766_39375965;GENIC=1
NC_060065.1	39392329	39392449	NC_060065.1_39392330_39392451;GENIC=1
NC_060065.1	39417176	39417296	NC_060065.1_39417177_39417298;GENIC=1
NC_060065.1	39419224	39419344	NC_060065.1_39419225_39419346;GENIC=1
NC_060065.1	39427717	39427837	NC_060065.1_39427713_39427844;GENIC=1
NC_060065.1	39444278	39444398	NC_060065.1_39444279_39444400;GENIC=1
NC_060065.1	39460911	39461031	NC_060065.1_39460912_39461033;GENIC=1
NC_060065.1	39482115	39482235	NC_060065.1_39482116_39482237;GENIC=0
NC_060065.1	39494037	39494319	NC_060065.1_39494038_39494320;GENIC=1
NC_060065.1	39507146	39507544	NC_060065.1_39507147_39507559;GENIC=1
NC_060065.1	39559442	39559562	NC_060065.1_39559443_39559564;GENIC=1
NC_060065.1	39572700	39572820	NC_060065.1_39572701_39572822;GENIC=1
NC_060065.1	39573968	39574088	NC_060065.1_39573969_39574090;GENIC=1
NC_060065.1	39574777	39574897	NC_060065.1_39574778_39574899;GENIC=1
NC_060065.1	39593009	39593129	NC_060065.1_39593010_39593131;GENIC=1
NC_060065.1	39634452	39634642	NC_060065.1_39634453_39634643;GENIC=1
NC_060065.1	39635060	39635192	NC_060065.1_39635061_39635193;GENIC=1
NC_060065.1	39656079	39656292	NC_060065.1_39656080_39656293;GENIC=1
NC_060065.1	39657682	39657802	NC_060065.1_39657683_39657926;GENIC=1
NC_060065.1	39657805	39657925	NC_060065.1_39657683_39657926;GENIC=1
NC_060065.1	39673636	39673756	NC_060065.1_39673637_39673758;GENIC=1
NC_060065.1	39697159	39697323	NC_060065.1_39697160_39697324;GENIC=0
NC_060065.1	39713623	39713791	NC_060065.1_39713624_39713792;GENIC=1
NC_060065.1	39735648	39735768	NC_060065.1_39735649_39735770;GENIC=0
NC_060065.1	39760847	39760967	NC_060065.1_39760832_39760953;GENIC=0
NC_060065.1	39762527	39762647	NC_060065.1_39762528_39762649;GENIC=1
NC_060065.1	39762719	39762864	NC_060065.1_39762720_39762865;GENIC=1
NC_060065.1	39809166	39809304	NC_060065.1_39809167_39809305;GENIC=0
NC_060065.1	39843059	39843179	NC_060065.1_39843060_39843181;GENIC=1
NC_060065.1	39844856	39844976	NC_060065.1_39844857_39844978;GENIC=1
NC_060065.1	39846504	39846624	NC_060065.1_39846505_39846626;GENIC=1
NC_060065.1	39876439	39876559	NC_060065.1_39876529_39876530;GENIC=0,NC_060065.1_39876524_39876526;GENIC=0,NC_060065.1_39876494_39876495;GENIC=0,NC_060065.1_39876534_39876535;GENIC=0,NC_060065.1_39876538_39876539;GENIC=0
NC_060065.1	39876566	39876686	NC_060065.1_39876673_39876674;GENIC=0,NC_060065.1_39876670_39876671;GENIC=0,NC_060065.1_39876653_39876654;GENIC=0,NC_060065.1_39876664_39876665;GENIC=0,NC_060065.1_39876676_39876677;GENIC=0,NC_060065.1_39876685_39876686;GENIC=0
NC_060065.1	39881400	39881520	NC_060065.1_39881401_39881522;GENIC=1
NC_060065.1	39890249	39890398	NC_060065.1_39890250_39890399;GENIC=1
NC_060065.1	39922165	39922285	NC_060065.1_39922166_39922287;GENIC=1
NC_060065.1	39927615	39927735	NC_060065.1_39927616_39927737;GENIC=1
NC_060065.1	39929208	39929328	NC_060065.1_39929209_39929330;GENIC=1
NC_060065.1	39951810	39951930	NC_060065.1_39951811_39951932;GENIC=1
NC_060065.1	39966234	39966371	NC_060065.1_39966235_39966372;GENIC=1
NC_060065.1	39981410	39981530	NC_060065.1_39981411_39981532;GENIC=1
NC_060065.1	39996847	39996967	NC_060065.1_39996948_39996949;GENIC=1,NC_060065.1_39996927_39996928;GENIC=1
NC_060065.1	39996987	39997107	NC_060065.1_39997011_39997012;GENIC=1,NC_060065.1_39997030_39997031;GENIC=1
NC_060065.1	40021951	40022071	NC_060065.1_40021952_40022073;GENIC=1
NC_060065.1	40036702	40036822	NC_060065.1_40036703_40036824;GENIC=1
NC_060065.1	40052324	40052444	NC_060065.1_40052325_40052446;GENIC=1
NC_060065.1	40053060	40053180	NC_060065.1_40053061_40053182;GENIC=1
NC_060065.1	40060312	40060432	NC_060065.1_40060313_40060434;GENIC=0
NC_060065.1	40098441	40098561	NC_060065.1_40098557_40098558;GENIC=1
NC_060065.1	40131782	40131902	NC_060065.1_40131783_40131904;GENIC=1
NC_060065.1	40131994	40132114	NC_060065.1_40131995_40132116;GENIC=1
NC_060065.1	40135076	40135244	NC_060065.1_40135077_40135245;GENIC=1
NC_060065.1	40155566	40155686	NC_060065.1_40155567_40155688;GENIC=1
NC_060065.1	40176704	40176824	NC_060065.1_40176705_40176826;GENIC=1
NC_060065.1	40195867	40195987	NC_060065.1_40195868_40195989;GENIC=1
NC_060065.1	40200905	40201025	NC_060065.1_40200906_40201027;GENIC=1
NC_060065.1	40226663	40226783	NC_060065.1_40226664_40226785;GENIC=1
NC_060065.1	40239583	40239717	NC_060065.1_40239584_40239718;GENIC=1
NC_060065.1	40252854	40252974	NC_060065.1_40252855_40252976;GENIC=1
NC_060065.1	40265419	40265539	NC_060065.1_40265420_40265541;GENIC=1
NC_060065.1	40265807	40265927	NC_060065.1_40265808_40265929;GENIC=1
NC_060065.1	40267198	40267318	NC_060065.1_40267199_40267320;GENIC=1
NC_060065.1	40267403	40267523	NC_060065.1_40267404_40267525;GENIC=1
NC_060065.1	40268178	40268298	NC_060065.1_40268179_40268300;GENIC=1
NC_060065.1	40429040	40429160	NC_060065.1_40429041_40429162;GENIC=1
NC_060065.1	40430978	40431098	NC_060065.1_40430979_40431100;GENIC=1
NC_060065.1	40446454	40446630	NC_060065.1_40446455_40446631;GENIC=0
NC_060065.1	40453184	40453304	NC_060065.1_40453185_40453429;GENIC=1
NC_060065.1	40453308	40453428	NC_060065.1_40453185_40453429;GENIC=1
NC_060065.1	40454574	40454851	NC_060065.1_40454575_40454852;GENIC=1
NC_060065.1	40467616	40467736	NC_060065.1_40467617_40467738;GENIC=1
NC_060065.1	40469195	40469315	NC_060065.1_40469196_40469317;GENIC=1
NC_060065.1	40547359	40547670	NC_060065.1_40547360_40547536;GENIC=0,NC_060065.1_40547543_40547671;GENIC=0
NC_060065.1	40549284	40549488	NC_060065.1_40549285_40549489;GENIC=0
NC_060065.1	40549863	40549983	NC_060065.1_40549864_40549985;GENIC=0
NC_060065.1	40550151	40550323	NC_060065.1_40550152_40550324;GENIC=0
NC_060065.1	40552922	40553104	NC_060065.1_40552923_40553105;GENIC=0
NC_060065.1	40553199	40553422	NC_060065.1_40553200_40553423;GENIC=0
NC_060065.1	40677337	40677598	NC_060065.1_40677478_40677599;GENIC=1,NC_060065.1_40677338_40677459;GENIC=1
NC_060065.1	40689900	40690020	NC_060065.1_40689915_40690036;GENIC=1
NC_060065.1	40696226	40696346	NC_060065.1_40696227_40696348;GENIC=1
NC_060065.1	40703015	40703135	NC_060065.1_40703016_40703137;GENIC=1
NC_060065.1	40731184	40731304	NC_060065.1_40731185_40731306;GENIC=1
NC_060065.1	40769185	40769305	NC_060065.1_40769186_40769307;GENIC=1
NC_060065.1	40769503	40769623	NC_060065.1_40769504_40769625;GENIC=1
NC_060065.1	40827939	40828119	NC_060065.1_40827940_40828120;GENIC=1
NC_060065.1	40871651	40871771	NC_060065.1_40871652_40871773;GENIC=1
NC_060065.1	40872704	40872824	NC_060065.1_40872823_40872824;GENIC=1,NC_060065.1_40872777_40872778;GENIC=1
NC_060065.1	40874655	40874775	NC_060065.1_40874656_40874777;GENIC=1
NC_060065.1	40877622	40877742	NC_060065.1_40877623_40877744;GENIC=0
NC_060065.1	40898601	40898758	NC_060065.1_40898602_40898759;GENIC=1
NC_060065.1	40898966	40899086	NC_060065.1_40898967_40899088;GENIC=1
NC_060065.1	40925600	40925763	NC_060065.1_40925601_40925764;GENIC=1
NC_060065.1	40953056	40953281	NC_060065.1_40953057_40953282;GENIC=1
NC_060065.1	40955347	40955467	NC_060065.1_40955362_40955602;GENIC=1
NC_060065.1	40955497	40955617	NC_060065.1_40955362_40955602;GENIC=1
NC_060065.1	40967119	40967239	NC_060065.1_40967120_40967241;GENIC=1
NC_060065.1	40968695	40968815	NC_060065.1_40968696_40968817;GENIC=1
NC_060065.1	41038856	41038976	NC_060065.1_41038857_41038978;GENIC=1
NC_060065.1	41065682	41065802	NC_060065.1_41065683_41065804;GENIC=1
NC_060065.1	41076581	41076701	NC_060065.1_41076582_41076703;GENIC=0
NC_060065.1	41083461	41083597	NC_060065.1_41083462_41083598;GENIC=0
NC_060065.1	41111767	41111887	NC_060065.1_41111768_41111889;GENIC=1
NC_060065.1	41113072	41113192	NC_060065.1_41113073_41113194;GENIC=1
NC_060065.1	41124735	41124855	NC_060065.1_41124736_41124857;GENIC=0
NC_060065.1	41128141	41128261	NC_060065.1_41128142_41128263;GENIC=1
NC_060065.1	41140769	41140889	NC_060065.1_41140770_41140891;GENIC=1
NC_060065.1	41152561	41152739	NC_060065.1_41152562_41152740;GENIC=1
NC_060065.1	41191346	41191466	NC_060065.1_41191347_41191468;GENIC=0
NC_060065.1	41212361	41212511	NC_060065.1_41212508_41212509;GENIC=0,NC_060065.1_41212442_41212443;GENIC=0,NC_060065.1_41212400_41212401;GENIC=0,NC_060065.1_41212388_41212389;GENIC=0
NC_060065.1	41220952	41221126	NC_060065.1_41220953_41221127;GENIC=1
NC_060065.1	41238108	41238228	NC_060065.1_41238109_41238230;GENIC=1
NC_060065.1	41241966	41242086	NC_060065.1_41241967_41242088;GENIC=1
NC_060065.1	41290977	41291097	NC_060065.1_41290978_41291099;GENIC=1
NC_060065.1	41297214	41297334	NC_060065.1_41297215_41297336;GENIC=1
NC_060065.1	41305674	41305794	NC_060065.1_41305675_41305796;GENIC=1
NC_060065.1	41326844	41326964	NC_060065.1_41326845_41326966;GENIC=1
NC_060065.1	41343336	41343608	NC_060065.1_41343337_41343458;GENIC=1,NC_060065.1_41343488_41343609;GENIC=1
NC_060065.1	41380657	41380838	NC_060065.1_41380658_41380839;GENIC=1
NC_060065.1	41391087	41391207	NC_060065.1_41391088_41391209;GENIC=1
NC_060065.1	41396861	41396981	NC_060065.1_41396968_41396969;GENIC=1
NC_060065.1	41404877	41404997	NC_060065.1_41404878_41404999;GENIC=1
NC_060065.1	41417998	41418118	NC_060065.1_41417999_41418120;GENIC=1
NC_060065.1	41421846	41421966	NC_060065.1_41421847_41421968;GENIC=1
NC_060065.1	41445854	41445974	NC_060065.1_41445855_41445976;GENIC=1
NC_060065.1	41460525	41460645	NC_060065.1_41460526_41460647;GENIC=1
NC_060065.1	41463087	41463251	NC_060065.1_41463088_41463249;GENIC=1
NC_060065.1	41527540	41527660	NC_060065.1_41527540_41527662;GENIC=1
NC_060065.1	41542117	41542237	NC_060065.1_41542118_41542239;GENIC=1
NC_060065.1	41549140	41549260	NC_060065.1_41549141_41549262;GENIC=1
NC_060065.1	41558096	41558289	NC_060065.1_41558266_41558267;GENIC=1,NC_060065.1_41558081_41558202;GENIC=1,NC_060065.1_41558261_41558262;GENIC=1,NC_060065.1_41558289_41558290;GENIC=1,NC_060065.1_41558241_41558242;GENIC=1
NC_060065.1	41573338	41573458	NC_060065.1_41573339_41573460;GENIC=1
NC_060065.1	41588733	41588853	NC_060065.1_41588734_41588855;GENIC=1
NC_060065.1	41610396	41610530	NC_060065.1_41610397_41610531;GENIC=1
NC_060065.1	41631907	41632185	NC_060065.1_41631908_41632186;GENIC=0
NC_060065.1	41651260	41651380	NC_060065.1_41651261_41651382;GENIC=1
NC_060065.1	41662028	41662148	NC_060065.1_41662029_41662150;GENIC=1
NC_060065.1	41676904	41677157	NC_060065.1_41676905_41677158;GENIC=0
NC_060065.1	41714113	41714302	NC_060065.1_41714114_41714303;GENIC=1
NC_060065.1	41735457	41735577	NC_060065.1_41735458_41735579;GENIC=1
NC_060065.1	41743143	41743263	NC_060065.1_41743144_41743265;GENIC=1
NC_060065.1	41767649	41767769	NC_060065.1_41767650_41767771;GENIC=1
NC_060065.1	41780027	41780147	NC_060065.1_41780028_41780149;GENIC=1
NC_060065.1	41808516	41808636	NC_060065.1_41808531_41808709;GENIC=1
NC_060065.1	41818722	41818842	NC_060065.1_41818723_41818844;GENIC=1
NC_060065.1	41867459	41867598	NC_060065.1_41867460_41867599;GENIC=1
NC_060065.1	41868108	41868335	NC_060065.1_41868109_41868336;GENIC=1
NC_060065.1	41904634	41904754	NC_060065.1_41904635_41904756;GENIC=1
NC_060065.1	41904826	41905080	NC_060065.1_41904827_41905081;GENIC=1
NC_060065.1	41906213	41906435	NC_060065.1_41906214_41906436;GENIC=1
NC_060065.1	41912329	41912449	NC_060065.1_41912330_41912451;GENIC=1
NC_060065.1	41924710	41924830	NC_060065.1_41924711_41924832;GENIC=1
NC_060065.1	41929998	41930118	NC_060065.1_41929999_41930120;GENIC=1
NC_060065.1	41950403	41950523	NC_060065.1_41950404_41950525;GENIC=1
NC_060065.1	41961614	41961734	NC_060065.1_41961615_41961736;GENIC=1
NC_060065.1	41985061	41985402	NC_060065.1_41985062_41985403;GENIC=1
NC_060065.1	42012308	42012428	NC_060065.1_42012309_42012430;GENIC=1
NC_060065.1	42017769	42017889	NC_060065.1_42017770_42017891;GENIC=1
NC_060065.1	42038756	42038876	NC_060065.1_42038741_42038862;GENIC=1
NC_060065.1	42081726	42081846	NC_060065.1_42081727_42081848;GENIC=1
NC_060065.1	42091730	42091850	NC_060065.1_42091731_42091852;GENIC=0
NC_060065.1	42102928	42103048	NC_060065.1_42102929_42103050;GENIC=1
NC_060065.1	42112487	42112607	NC_060065.1_42112488_42112609;GENIC=1
NC_060065.1	42124586	42124816	NC_060065.1_42124587_42124817;GENIC=1
NC_060065.1	42187768	42188180	NC_060065.1_42187769_42188181;GENIC=1
NC_060065.1	42215394	42215678	NC_060065.1_42215395_42215679;GENIC=1
NC_060065.1	42221707	42221827	NC_060065.1_42221708_42221829;GENIC=1
NC_060065.1	42257701	42257977	NC_060065.1_42257857_42257978;GENIC=1,NC_060065.1_42257702_42257823;GENIC=1
NC_060065.1	42271933	42272150	NC_060065.1_42271934_42272151;GENIC=1
NC_060065.1	42288065	42288185	NC_060065.1_42288066_42288187;GENIC=1
NC_060065.1	42304296	42304416	NC_060065.1_42304296_42304418;GENIC=1
NC_060065.1	42315817	42315937	NC_060065.1_42315878_42315879;GENIC=0
NC_060065.1	42320101	42320221	NC_060065.1_42320102_42320223;GENIC=1
NC_060065.1	42343371	42343555	NC_060065.1_42343372_42343556;GENIC=1
NC_060065.1	42355264	42355384	NC_060065.1_42355265_42355386;GENIC=1
NC_060065.1	42359484	42359604	NC_060065.1_42359485_42359606;GENIC=1
NC_060065.1	42402561	42402719	NC_060065.1_42402562_42402720;GENIC=1
NC_060065.1	42413461	42413581	NC_060065.1_42413462_42413583;GENIC=1
NC_060065.1	42422978	42423098	NC_060065.1_42422979_42423100;GENIC=1
NC_060065.1	42423856	42423976	NC_060065.1_42423857_42423978;GENIC=1
NC_060065.1	42438690	42438810	NC_060065.1_42438691_42438812;GENIC=1
NC_060065.1	42449985	42450105	NC_060065.1_42449986_42450107;GENIC=1
NC_060065.1	42473716	42473982	NC_060065.1_42473717_42473983;GENIC=1
NC_060065.1	42514294	42514414	NC_060065.1_42514295_42514416;GENIC=1
NC_060065.1	42526406	42526560	NC_060065.1_42526407_42526561;GENIC=1
NC_060065.1	42572824	42573048	NC_060065.1_42572825_42573049;GENIC=1
NC_060065.1	42573811	42573931	NC_060065.1_42573812_42573933;GENIC=1,NC_060065.1_42573942_42574063;GENIC=1
NC_060065.1	42573942	42574062	NC_060065.1_42573812_42573933;GENIC=1,NC_060065.1_42573942_42574063;GENIC=1
NC_060065.1	42606980	42607100	NC_060065.1_42606981_42607102;GENIC=1
NC_060065.1	42609311	42609431	NC_060065.1_42609312_42609433;GENIC=1
NC_060065.1	42625448	42625568	NC_060065.1_42625449_42625570;GENIC=1
NC_060065.1	42644422	42644657	NC_060065.1_42644423_42644658;GENIC=1
NC_060065.1	42665315	42665435	NC_060065.1_42665316_42665437;GENIC=1
NC_060065.1	42694564	42694840	NC_060065.1_42694570_42694841;GENIC=0
NC_060065.1	42714789	42714922	NC_060065.1_42714790_42714923;GENIC=0
NC_060065.1	42743890	42744010	NC_060065.1_42743891_42744012;GENIC=1
NC_060065.1	42744813	42744933	NC_060065.1_42744814_42744935;GENIC=1
NC_060065.1	42760946	42761066	NC_060065.1_42760947_42761068;GENIC=1
NC_060065.1	42777319	42777439	NC_060065.1_42777320_42777441;GENIC=1
NC_060065.1	42791621	42792006	NC_060065.1_42791622_42792007;GENIC=1
NC_060065.1	42803687	42803807	NC_060065.1_42803771_42803773;GENIC=0,NC_060065.1_42803783_42803784;GENIC=0,NC_060065.1_42803732_42803733;GENIC=0,NC_060065.1_42803769_42803770;GENIC=0,NC_060065.1_42803789_42803790;GENIC=0,NC_060065.1_42803777_42803778;GENIC=0,NC_060065.1_42803745_42803746;GENIC=0,NC_060065.1_42803787_42803788;GENIC=0,NC_060065.1_42803758_42803759;GENIC=0,NC_060065.1_42803775_42803776;GENIC=0,NC_060065.1_42803704_42803705;GENIC=0,NC_060065.1_42803766_42803768;GENIC=0,NC_060065.1_42803708_42803709;GENIC=0,NC_060065.1_42803717_42803718;GENIC=0,NC_060065.1_42803779_42803780;GENIC=0,NC_060065.1_42803728_42803729;GENIC=0,NC_060065.1_42803712_42803713;GENIC=0,NC_060065.1_42803691_42803692;GENIC=0,NC_060065.1_42803697_42803698;GENIC=0,NC_060065.1_42803741_42803742;GENIC=0
NC_060065.1	42805701	42805884	NC_060065.1_42805702_42805885;GENIC=0
NC_060065.1	42827422	42827542	NC_060065.1_42827423_42827544;GENIC=1
NC_060065.1	42849690	42849826	NC_060065.1_42849691_42849827;GENIC=0
NC_060065.1	42855000	42855120	NC_060065.1_42855001_42855122;GENIC=1
NC_060065.1	42883016	42883367	NC_060065.1_42883017_42883368;GENIC=1
NC_060065.1	42898882	42899080	NC_060065.1_42898883_42899081;GENIC=1
NC_060065.1	42900065	42900185	NC_060065.1_42900066_42900187;GENIC=1
NC_060065.1	42900740	42900860	NC_060065.1_42900741_42900862;GENIC=1
NC_060065.1	42957518	42957638	NC_060065.1_42957519_42957640;GENIC=1
NC_060065.1	42957712	42957832	NC_060065.1_42957727_42957893;GENIC=1
NC_060065.1	42964890	42965010	NC_060065.1_42964891_42965012;GENIC=1
NC_060065.1	42996827	42996947	NC_060065.1_42996828_42996949;GENIC=1
NC_060065.1	43005349	43005469	NC_060065.1_43005350_43005471;GENIC=1
NC_060065.1	43005567	43005687	NC_060065.1_43005568_43005689;GENIC=1
NC_060065.1	43032514	43032634	NC_060065.1_43032515_43032636;GENIC=1
NC_060065.1	43050535	43050830	NC_060065.1_43050536_43050831;GENIC=0
NC_060065.1	43059340	43059472	NC_060065.1_43059341_43059473;GENIC=1
NC_060065.1	43116657	43116777	NC_060065.1_43116748_43116749;GENIC=0,NC_060065.1_43116728_43116729;GENIC=0,NC_060065.1_43116717_43116718;GENIC=0,NC_060065.1_43116751_43116752;GENIC=0,NC_060065.1_43116746_43116747;GENIC=0
NC_060065.1	43148285	43148405	NC_060065.1_43148286_43148407;GENIC=1
NC_060065.1	43169319	43169439	NC_060065.1_43169320_43169441;GENIC=1
NC_060065.1	43192486	43192606	NC_060065.1_43192487_43192608;GENIC=0
NC_060065.1	43239352	43239472	NC_060065.1_43239353_43239474;GENIC=1
NC_060065.1	43241770	43241890	NC_060065.1_43241771_43241892;GENIC=0
NC_060065.1	43266347	43266467	NC_060065.1_43266348_43266469;GENIC=1
NC_060065.1	43291191	43291311	NC_060065.1_43291192_43291313;GENIC=1
NC_060065.1	43303758	43303878	NC_060065.1_43303759_43303880;GENIC=1
NC_060065.1	43315643	43315763	NC_060065.1_43315644_43315765;GENIC=1
NC_060065.1	43340087	43340207	NC_060065.1_43340088_43340209;GENIC=1
NC_060065.1	43358816	43358936	NC_060065.1_43358817_43358938;GENIC=1
NC_060065.1	43371168	43371406	NC_060065.1_43371169_43371407;GENIC=1
NC_060065.1	43392579	43392716	NC_060065.1_43392580_43392717;GENIC=0
NC_060065.1	43395231	43395351	NC_060065.1_43395232_43395353;GENIC=1
NC_060065.1	43424597	43424717	NC_060065.1_43424598_43424719;GENIC=1
NC_060065.1	43428402	43428522	NC_060065.1_43428403_43428524;GENIC=1
NC_060065.1	43437900	43438020	NC_060065.1_43437901_43438022;GENIC=1
NC_060065.1	43452613	43452733	NC_060065.1_43452614_43452735;GENIC=1
NC_060065.1	43456033	43456177	NC_060065.1_43456103_43456104;GENIC=0,NC_060065.1_43456036_43456037;GENIC=0,NC_060065.1_43456129_43456130;GENIC=0,NC_060065.1_43456157_43456158;GENIC=0,NC_060065.1_43456034_43456035;GENIC=0
NC_060065.1	43469063	43469183	NC_060065.1_43469064_43469185;GENIC=1
NC_060065.1	43490181	43490301	NC_060065.1_43490182_43490303;GENIC=1
NC_060065.1	43519646	43519766	NC_060065.1_43519647_43519768;GENIC=1
NC_060065.1	43535653	43535773	NC_060065.1_43535654_43535775;GENIC=1
NC_060065.1	43555747	43555867	NC_060065.1_43555748_43555869;GENIC=1
NC_060065.1	43575523	43575643	NC_060065.1_43575524_43575645;GENIC=1
NC_060065.1	43590517	43590637	NC_060065.1_43590518_43590639;GENIC=1
NC_060065.1	43632948	43633222	NC_060065.1_43633102_43633223;GENIC=1,NC_060065.1_43632949_43633071;GENIC=1
NC_060065.1	43645690	43645810	NC_060065.1_43645691_43645812;GENIC=1
NC_060065.1	43656218	43656489	NC_060065.1_43656219_43656490;GENIC=1
NC_060065.1	43678603	43678723	NC_060065.1_43678604_43678725;GENIC=1
NC_060065.1	43709662	43709782	NC_060065.1_43709663_43709784;GENIC=1
NC_060065.1	43723545	43723665	NC_060065.1_43723546_43723667;GENIC=1
NC_060065.1	43731508	43732081	NC_060065.1_43731706_43731707;GENIC=1,NC_060065.1_43731963_43731965;GENIC=1,NC_060065.1_43731702_43731703;GENIC=1,NC_060065.1_43731895_43731896;GENIC=1,NC_060065.1_43731821_43731822;GENIC=1,NC_060065.1_43731700_43731701;GENIC=1,NC_060065.1_43731717_43731718;GENIC=1,NC_060065.1_43731973_43731974;GENIC=1,NC_060065.1_43731643_43731644;GENIC=1,NC_060065.1_43731742_43731743;GENIC=1,NC_060065.1_43731872_43731873;GENIC=1,NC_060065.1_43731535_43731536;GENIC=1,NC_060065.1_43731596_43731597;GENIC=1,NC_060065.1_43732074_43732075;GENIC=1,NC_060065.1_43731509_43731510;GENIC=1,NC_060065.1_43731862_43731863;GENIC=1,NC_060065.1_43731651_43731652;GENIC=1,NC_060065.1_43731653_43731654;GENIC=1,NC_060065.1_43731781_43731782;GENIC=1,NC_060065.1_43731556_43731557;GENIC=1,NC_060065.1_43731775_43731776;GENIC=1,NC_060065.1_43731793_43731794;GENIC=1,NC_060065.1_43731856_43731857;GENIC=1,NC_060065.1_43731687_43731689;GENIC=1,NC_060065.1_43731967_43731968;GENIC=1,NC_060065.1_43731611_43731612;GENIC=1,NC_060065.1_43731607_43731608;GENIC=1,NC_060065.1_43731684_43731685;GENIC=1,NC_060065.1_43731982_43731983;GENIC=1,NC_060065.1_43732022_43732023;GENIC=1,NC_060065.1_43732081_43732082;GENIC=1,NC_060065.1_43731630_43731631;GENIC=1,NC_060065.1_43731947_43731948;GENIC=1
NC_060065.1	43732153	43732273	NC_060065.1_43732175_43732176;GENIC=1,NC_060065.1_43732228_43732231;GENIC=1,NC_060065.1_43732263_43732264;GENIC=1,NC_060065.1_43732164_43732165;GENIC=1,NC_060065.1_43732183_43732184;GENIC=1,NC_060065.1_43732236_43732237;GENIC=1
NC_060065.1	43745651	43745771	NC_060065.1_43745652_43745773;GENIC=1
NC_060065.1	43764138	43764258	NC_060065.1_43764139_43764260;GENIC=1
NC_060065.1	43767753	43767974	NC_060065.1_43767754_43767975;GENIC=1
NC_060065.1	43790226	43790639	NC_060065.1_43790227_43790624;GENIC=1
NC_060065.1	43809288	43809408	NC_060065.1_43809289_43809410;GENIC=1
NC_060065.1	43834383	43834503	NC_060065.1_43834384_43834505;GENIC=1
NC_060065.1	43853016	43853136	NC_060065.1_43853017_43853138;GENIC=1
NC_060065.1	43860511	43860631	NC_060065.1_43860512_43860633;GENIC=1
NC_060065.1	43875879	43875999	NC_060065.1_43875880_43876001;GENIC=1
NC_060065.1	43895934	43896054	NC_060065.1_43895935_43896056;GENIC=1
NC_060065.1	43899641	43899761	NC_060065.1_43899642_43899763;GENIC=0
NC_060065.1	43929229	43929349	NC_060065.1_43929230_43929351;GENIC=1
NC_060065.1	43937469	43937589	NC_060065.1_43937470_43937591;GENIC=1
NC_060065.1	43946022	43946282	NC_060065.1_43946023_43946283;GENIC=1
NC_060065.1	43971303	43971423	NC_060065.1_43971342_43971343;GENIC=0
NC_060065.1	43971534	43971675	NC_060065.1_43971535_43971536;GENIC=0,NC_060065.1_43971566_43971567;GENIC=0,NC_060065.1_43971659_43971660;GENIC=0,NC_060065.1_43971616_43971617;GENIC=0,NC_060065.1_43971675_43971676;GENIC=0
NC_060065.1	43974571	43974691	NC_060065.1_43974572_43974822;GENIC=1
NC_060065.1	43974701	43974821	NC_060065.1_43974572_43974822;GENIC=1
NC_060065.1	43981960	43982080	NC_060065.1_43981961_43982210;GENIC=1
NC_060065.1	43982089	43982209	NC_060065.1_43981961_43982210;GENIC=1
NC_060065.1	43995685	43995919	NC_060065.1_43995686_43995920;GENIC=1
NC_060065.1	44014459	44014579	NC_060065.1_44014532_44014533;GENIC=1
NC_060065.1	44015090	44015245	NC_060065.1_44015091_44015246;GENIC=1
NC_060065.1	44029805	44029925	NC_060065.1_44029806_44029927;GENIC=1
NC_060065.1	44048555	44048675	NC_060065.1_44048556_44048677;GENIC=1
NC_060065.1	44049207	44049351	NC_060065.1_44049208_44049352;GENIC=1
NC_060065.1	44108140	44108260	NC_060065.1_44108155_44108446;GENIC=0
NC_060065.1	44108325	44108445	NC_060065.1_44108155_44108446;GENIC=0
NC_060065.1	44138495	44138707	NC_060065.1_44138496_44138708;GENIC=1
NC_060065.1	44143785	44143969	NC_060065.1_44143786_44143970;GENIC=1
NC_060065.1	44180901	44181083	NC_060065.1_44180902_44181098;GENIC=1
NC_060065.1	44183428	44183548	NC_060065.1_44183429_44183550;GENIC=1
NC_060065.1	44200691	44200811	NC_060065.1_44200692_44200813;GENIC=1
NC_060065.1	44220794	44220966	NC_060065.1_44220795_44220967;GENIC=1
NC_060065.1	44224187	44224307	NC_060065.1_44224239_44224240;GENIC=0,NC_060065.1_44224298_44224299;GENIC=0,NC_060065.1_44224281_44224282;GENIC=0
NC_060065.1	44239222	44239342	NC_060065.1_44239223_44239344;GENIC=1
NC_060065.1	44243343	44243463	NC_060065.1_44243357_44243358;GENIC=0,NC_060065.1_44243406_44243407;GENIC=0,NC_060065.1_44243375_44243376;GENIC=0
NC_060065.1	44247853	44247973	NC_060065.1_44247854_44247975;GENIC=1
NC_060065.1	44291169	44291368	NC_060065.1_44291170_44291369;GENIC=1
NC_060065.1	44298944	44299064	NC_060065.1_44298945_44299066;GENIC=1
NC_060065.1	44325979	44326099	NC_060065.1_44325980_44326101;GENIC=0
NC_060065.1	44358418	44358538	NC_060065.1_44358419_44358540;GENIC=1
NC_060065.1	44359173	44359293	NC_060065.1_44359174_44359295;GENIC=1
NC_060065.1	44369929	44370073	NC_060065.1_44369930_44370074;GENIC=1
NC_060065.1	44374666	44374786	NC_060065.1_44374667_44374908;GENIC=1
NC_060065.1	44374787	44374907	NC_060065.1_44374667_44374908;GENIC=1
NC_060065.1	44413706	44413909	NC_060065.1_44413707_44413910;GENIC=1
NC_060065.1	44425098	44425218	NC_060065.1_44425099_44425220;GENIC=1
NC_060065.1	44426235	44426355	NC_060065.1_44426236_44426357;GENIC=1
NC_060065.1	44451920	44452040	NC_060065.1_44451921_44452042;GENIC=1
NC_060065.1	44474455	44474575	NC_060065.1_44474456_44474577;GENIC=1
NC_060065.1	44489075	44489195	NC_060065.1_44489076_44489197;GENIC=1
NC_060065.1	44508087	44508244	NC_060065.1_44508088_44508245;GENIC=1
NC_060065.1	44508423	44508543	NC_060065.1_44508424_44508545;GENIC=1
NC_060065.1	44546046	44546166	NC_060065.1_44546047_44546168;GENIC=1
NC_060065.1	44550996	44551116	NC_060065.1_44551000_44551121;GENIC=1
NC_060065.1	44571845	44572021	NC_060065.1_44571846_44572022;GENIC=1
NC_060065.1	44590374	44590494	NC_060065.1_44590375_44590496;GENIC=1
NC_060065.1	44605618	44605738	NC_060065.1_44605619_44605740;GENIC=1
NC_060065.1	44621691	44621811	NC_060065.1_44621692_44621813;GENIC=1
NC_060065.1	44642997	44643117	NC_060065.1_44642998_44643119;GENIC=1
NC_060065.1	44656468	44656588	NC_060065.1_44656469_44656590;GENIC=1
NC_060065.1	44666175	44666295	NC_060065.1_44666176_44666297;GENIC=1
NC_060065.1	44694482	44694719	NC_060065.1_44694483_44694720;GENIC=0
NC_060065.1	44708670	44708981	NC_060065.1_44708671_44708982;GENIC=1
NC_060065.1	44725705	44725825	NC_060065.1_44725706_44725827;GENIC=1
NC_060065.1	44744279	44744399	NC_060065.1_44744280_44744401;GENIC=1
NC_060065.1	44751821	44751941	NC_060065.1_44751822_44751943;GENIC=1
NC_060065.1	44774493	44774708	NC_060065.1_44774494_44774709;GENIC=1
NC_060065.1	44789634	44789754	NC_060065.1_44789635_44789756;GENIC=0
NC_060065.1	44813485	44813656	NC_060065.1_44813402_44813657;GENIC=0
NC_060065.1	44887698	44887818	NC_060065.1_44887699_44887820;GENIC=1
NC_060065.1	44915493	44915613	NC_060065.1_44915508_44915757;GENIC=0
NC_060065.1	44915652	44915772	NC_060065.1_44915508_44915757;GENIC=0
NC_060065.1	44923786	44924048	NC_060065.1_44923928_44924049;GENIC=1,NC_060065.1_44923787_44923908;GENIC=1
NC_060065.1	44952254	44952447	NC_060065.1_44952255_44952448;GENIC=0
NC_060065.1	44965462	44965634	NC_060065.1_44965463_44965635;GENIC=1
NC_060065.1	44967000	44967120	NC_060065.1_44967001_44967122;GENIC=1
NC_060065.1	44968409	44968561	NC_060065.1_44968410_44968562;GENIC=1
NC_060065.1	44975754	44975874	NC_060065.1_44975755_44975876;GENIC=1
NC_060065.1	44999949	45000069	NC_060065.1_44999950_45000071;GENIC=1
NC_060065.1	45015243	45015383	NC_060065.1_45015228_45015383;GENIC=0
NC_060065.1	45037469	45037589	NC_060065.1_45037470_45037591;GENIC=1
NC_060065.1	45070711	45070831	NC_060065.1_45070712_45070833;GENIC=1
NC_060065.1	45072274	45072451	NC_060065.1_45072275_45072452;GENIC=1
NC_060065.1	45105916	45106036	NC_060065.1_45105917_45106038;GENIC=1
NC_060065.1	45121601	45121721	NC_060065.1_45121602_45121723;GENIC=1
NC_060065.1	45121814	45121961	NC_060065.1_45121815_45121962;GENIC=1
NC_060065.1	45160504	45160688	NC_060065.1_45160505_45160689;GENIC=1
NC_060065.1	45169679	45169799	NC_060065.1_45169680_45169801;GENIC=1
NC_060065.1	45193331	45193476	NC_060065.1_45193332_45193477;GENIC=1
NC_060065.1	45199002	45199122	NC_060065.1_45199003_45199124;GENIC=1
NC_060065.1	45216342	45216462	NC_060065.1_45216357_45216642;GENIC=0
NC_060065.1	45216537	45216657	NC_060065.1_45216357_45216642;GENIC=0
NC_060065.1	45231720	45231840	NC_060065.1_45231721_45231842;GENIC=0
NC_060065.1	45253246	45253379	NC_060065.1_45253247_45253380;GENIC=1
NC_060065.1	45265655	45265775	NC_060065.1_45265656_45265777;GENIC=1
NC_060065.1	45284482	45284602	NC_060065.1_45284483_45284604;GENIC=1
NC_060065.1	45296880	45297000	NC_060065.1_45296866_45296987;GENIC=0
NC_060065.1	45335838	45335958	NC_060065.1_45335839_45335960;GENIC=1
NC_060065.1	45352490	45352610	NC_060065.1_45352491_45352612;GENIC=1
NC_060065.1	45370682	45370802	NC_060065.1_45370683_45370804;GENIC=1
NC_060065.1	45375780	45375900	NC_060065.1_45375781_45375902;GENIC=0
NC_060065.1	45379295	45379415	NC_060065.1_45379340_45379341;GENIC=1,NC_060065.1_45379403_45379404;GENIC=1,NC_060065.1_45379337_45379339;GENIC=1,NC_060065.1_45379311_45379312;GENIC=1,NC_060065.1_45379408_45379409;GENIC=1,NC_060065.1_45379392_45379393;GENIC=1
NC_060065.1	45435663	45435783	NC_060065.1_45435664_45435909;GENIC=0
NC_060065.1	45435788	45435908	NC_060065.1_45435664_45435909;GENIC=0
NC_060065.1	45442301	45442421	NC_060065.1_45442302_45442423;GENIC=1
NC_060065.1	45449325	45449445	NC_060065.1_45449326_45449447;GENIC=1
NC_060065.1	45449671	45449831	NC_060065.1_45449672_45449832;GENIC=1
NC_060065.1	45459488	45459608	NC_060065.1_45459489_45459610;GENIC=1
NC_060065.1	45470919	45471039	NC_060065.1_45470920_45471041;GENIC=1
NC_060065.1	45498921	45499041	NC_060065.1_45498922_45499043;GENIC=1
NC_060065.1	45499657	45500063	NC_060065.1_45499658_45500064;GENIC=1
NC_060065.1	45521883	45522003	NC_060065.1_45521884_45522005;GENIC=1
NC_060065.1	45530883	45531056	NC_060065.1_45530884_45531057;GENIC=1
NC_060065.1	45549053	45549241	NC_060065.1_45549054_45549242;GENIC=1
NC_060065.1	45572290	45572410	NC_060065.1_45572291_45572412;GENIC=1
NC_060065.1	45584320	45584440	NC_060065.1_45584321_45584442;GENIC=1
NC_060065.1	45602100	45602220	NC_060065.1_45602101_45602222;GENIC=1
NC_060065.1	45621768	45621888	NC_060065.1_45621769_45621890;GENIC=1
NC_060065.1	45649864	45649984	NC_060065.1_45649865_45649986;GENIC=1
NC_060065.1	45653510	45653643	NC_060065.1_45653511_45653644;GENIC=1
NC_060065.1	45735791	45735911	NC_060065.1_45735787_45735918;GENIC=1
NC_060065.1	45775611	45775731	NC_060065.1_45775612_45775733;GENIC=0
NC_060065.1	45777299	45777419	NC_060065.1_45777300_45777421;GENIC=0
NC_060065.1	45791360	45791480	NC_060065.1_45791490_45791611;GENIC=1,NC_060065.1_45791361_45791482;GENIC=1
NC_060065.1	45791490	45791610	NC_060065.1_45791490_45791611;GENIC=1,NC_060065.1_45791361_45791482;GENIC=1
NC_060065.1	45791857	45791977	NC_060065.1_45791856_45791980;GENIC=1
NC_060065.1	45792453	45792573	NC_060065.1_45792454_45792575;GENIC=1
NC_060065.1	45834517	45834637	NC_060065.1_45834532_45834833;GENIC=0
NC_060065.1	45847365	45847485	NC_060065.1_45847366_45847487;GENIC=1
NC_060065.1	45886685	45886805	NC_060065.1_45886686_45886807;GENIC=1
NC_060065.1	45888877	45888997	NC_060065.1_45888878_45888999;GENIC=1
NC_060065.1	45890199	45890319	NC_060065.1_45890200_45890321;GENIC=1
NC_060065.1	45901947	45902067	NC_060065.1_45901948_45902069;GENIC=1
NC_060065.1	45912469	45912589	NC_060065.1_45912470_45912591;GENIC=1
NC_060065.1	45926173	45926293	NC_060065.1_45926174_45926295;GENIC=1
NC_060065.1	45945330	45945450	NC_060065.1_45945331_45945452;GENIC=1
NC_060065.1	45956039	45956159	NC_060065.1_45956040_45956161;GENIC=0
NC_060065.1	45972168	45972288	NC_060065.1_45972169_45972290;GENIC=0
NC_060065.1	46052614	46052734	NC_060065.1_46052615_46052736;GENIC=1
NC_060065.1	46053201	46053362	NC_060065.1_46053202_46053363;GENIC=1
NC_060065.1	46053612	46053732	NC_060065.1_46053613_46053734;GENIC=1
NC_060065.1	46113825	46114142	NC_060065.1_46113996_46114157;GENIC=1,NC_060065.1_46113826_46113947;GENIC=1
NC_060065.1	46139075	46139195	NC_060065.1_46139076_46139197;GENIC=1
NC_060065.1	46142035	46142155	NC_060065.1_46142036_46142157;GENIC=1
NC_060065.1	46186905	46187025	NC_060065.1_46186906_46187027;GENIC=0
NC_060065.1	46208846	46208966	NC_060065.1_46208847_46208968;GENIC=0
NC_060065.1	46239654	46239774	NC_060065.1_46239655_46239776;GENIC=1
NC_060065.1	46279295	46279415	NC_060065.1_46279296_46279417;GENIC=1
NC_060065.1	46338396	46338516	NC_060065.1_46338397_46338518;GENIC=1
NC_060065.1	46348756	46348876	NC_060065.1_46348757_46348878;GENIC=0
NC_060065.1	46349123	46349243	NC_060065.1_46349124_46349245;GENIC=0
NC_060065.1	46370618	46370738	NC_060065.1_46370619_46370740;GENIC=1
NC_060065.1	46410771	46410891	NC_060065.1_46410772_46410893;GENIC=1
NC_060065.1	46505270	46505390	NC_060065.1_46505271_46505392;GENIC=1
NC_060065.1	46506789	46506909	NC_060065.1_46506790_46506911;GENIC=1
NC_060065.1	46508807	46508927	NC_060065.1_46508808_46508929;GENIC=1
NC_060065.1	46536027	46536147	NC_060065.1_46536028_46536149;GENIC=1
NC_060065.1	46585218	46585530	NC_060065.1_46585219_46585531;GENIC=1
NC_060065.1	46588893	46589173	NC_060065.1_46589037_46589174;GENIC=1,NC_060065.1_46588894_46589015;GENIC=1
NC_060065.1	46604439	46604559	NC_060065.1_46604440_46604561;GENIC=1
NC_060065.1	46632823	46632943	NC_060065.1_46632824_46632945;GENIC=1
NC_060065.1	46648386	46648506	NC_060065.1_46648387_46648508;GENIC=1
NC_060065.1	46679072	46679192	NC_060065.1_46679087_46679321;GENIC=0
NC_060065.1	46679216	46679336	NC_060065.1_46679087_46679321;GENIC=0
NC_060065.1	46689738	46689858	NC_060065.1_46689739_46689860;GENIC=1
NC_060065.1	46707303	46707423	NC_060065.1_46707304_46707425;GENIC=1
NC_060065.1	46768810	46768930	NC_060065.1_46768811_46768932;GENIC=1
NC_060065.1	46994407	46994527	NC_060065.1_46994408_46994529;GENIC=1
NC_060065.1	47022070	47022190	NC_060065.1_47022071_47022192;GENIC=1
NC_060065.1	47034323	47034529	NC_060065.1_47034324_47034530;GENIC=1
NC_060065.1	47098599	47098719	NC_060065.1_47098598_47098719;GENIC=1
NC_060065.1	47098959	47099079	NC_060065.1_47098960_47099081;GENIC=1
NC_060065.1	47112273	47112393	NC_060065.1_47112274_47112395;GENIC=1
NC_060065.1	47116152	47116272	NC_060065.1_47116167_47116288;GENIC=1
NC_060065.1	47130801	47130921	NC_060065.1_47130786_47130907;GENIC=0
NC_060065.1	47158411	47158531	NC_060065.1_47158412_47158533;GENIC=1
NC_060065.1	47188290	47188410	NC_060065.1_47188291_47188412;GENIC=1
NC_060065.1	47190025	47190145	NC_060065.1_47190040_47190161;GENIC=1
NC_060065.1	47195877	47195997	NC_060065.1_47195878_47195999;GENIC=1
NC_060065.1	47199367	47199604	NC_060065.1_47199368_47199605;GENIC=1
NC_060065.1	47212867	47213145	NC_060065.1_47212868_47213146;GENIC=1
NC_060065.1	47213458	47213622	NC_060065.1_47213459_47213623;GENIC=1
NC_060065.1	47214775	47214895	NC_060065.1_47214776_47214897;GENIC=1
NC_060065.1	47215756	47215876	NC_060065.1_47215757_47215878;GENIC=1
NC_060065.1	47261159	47261303	NC_060065.1_47261160_47261304;GENIC=1
NC_060065.1	47286574	47286694	NC_060065.1_47286575_47286696;GENIC=1
NC_060065.1	47384922	47385042	NC_060065.1_47384923_47385044;GENIC=1
NC_060065.1	47542843	47543373	NC_060065.1_47543199_47543374;GENIC=1,NC_060065.1_47542844_47543151;GENIC=1
NC_060065.1	47543883	47544026	NC_060065.1_47543884_47544027;GENIC=1
NC_060065.1	47550519	47550639	NC_060065.1_47550520_47550641;GENIC=1
NC_060065.1	47565340	47565460	NC_060065.1_47565341_47565462;GENIC=1
NC_060065.1	47570864	47570984	NC_060065.1_47570865_47570986;GENIC=1
NC_060065.1	47581040	47581232	NC_060065.1_47581041_47581162;GENIC=0,NC_060065.1_47581163_47581304;GENIC=0
NC_060065.1	47587730	47587947	NC_060065.1_47587731_47587948;GENIC=1
NC_060065.1	47588678	47588798	NC_060065.1_47588679_47588800;GENIC=1
NC_060065.1	47608376	47608496	NC_060065.1_47608317_47608497;GENIC=0
NC_060065.1	47643602	47643797	NC_060065.1_47643603_47643798;GENIC=1
NC_060065.1	47648002	47648351	NC_060065.1_47648003_47648352;GENIC=1
NC_060065.1	47649200	47649320	NC_060065.1_47649201_47649322;GENIC=1
NC_060065.1	47650803	47650923	NC_060065.1_47650804_47650925;GENIC=1
NC_060065.1	47657780	47657900	NC_060065.1_47657781_47657902;GENIC=1
NC_060065.1	47658001	47658121	NC_060065.1_47658002_47658123;GENIC=1
NC_060065.1	47659476	47659691	NC_060065.1_47659477_47659692;GENIC=1
NC_060065.1	47662608	47662994	NC_060065.1_47662609_47662730;GENIC=1,NC_060065.1_47662786_47662995;GENIC=1
NC_060065.1	47669613	47669733	NC_060065.1_47669614_47669735;GENIC=1
NC_060065.1	47672526	47672674	NC_060065.1_47672527_47672675;GENIC=1
NC_060065.1	47677358	47677509	NC_060065.1_47677359_47677510;GENIC=1
NC_060065.1	47685866	47685986	NC_060065.1_47685867_47686113;GENIC=1
NC_060065.1	47685992	47686112	NC_060065.1_47685867_47686113;GENIC=1
NC_060065.1	47700628	47700748	NC_060065.1_47700629_47700750;GENIC=1
NC_060065.1	47711330	47711855	NC_060065.1_47711669_47711856;GENIC=1,NC_060065.1_47711315_47711645;GENIC=1
NC_060065.1	47712042	47712259	NC_060065.1_47712043_47712260;GENIC=1
NC_060065.1	47712584	47712704	NC_060065.1_47712585_47712706;GENIC=1
NC_060065.1	47712795	47712915	NC_060065.1_47712796_47712917;GENIC=1
NC_060065.1	47713038	47713472	NC_060065.1_47713039_47713347;GENIC=1,NC_060065.1_47713352_47713473;GENIC=1
NC_060065.1	47716239	47716383	NC_060065.1_47716240_47716384;GENIC=1
NC_060065.1	47717537	47717657	NC_060065.1_47717538_47717659;GENIC=1
NC_060065.1	47723204	47723324	NC_060065.1_47723205_47723326;GENIC=1
NC_060065.1	47723505	47723625	NC_060065.1_47723506_47723627;GENIC=1
NC_060065.1	47723846	47723966	NC_060065.1_47723847_47723968;GENIC=1
NC_060065.1	47742335	47742455	NC_060065.1_47742336_47742457;GENIC=1
NC_060065.1	47754234	47754463	NC_060065.1_47754343_47754464;GENIC=0,NC_060065.1_47754219_47754340;GENIC=0
NC_060065.1	47762772	47762892	NC_060065.1_47762773_47762894;GENIC=0
NC_060065.1	47764232	47764352	NC_060065.1_47764233_47764354;GENIC=1
NC_060065.1	47777399	47777519	NC_060065.1_47777400_47777521;GENIC=1
NC_060065.1	47784763	47784883	NC_060065.1_47784764_47784885;GENIC=1
NC_060065.1	47785122	47785242	NC_060065.1_47785123_47785244;GENIC=1
NC_060065.1	47785383	47785612	NC_060065.1_47785384_47785613;GENIC=1
NC_060065.1	47799961	47800081	NC_060065.1_47799962_47800083;GENIC=1
NC_060065.1	47801829	47801949	NC_060065.1_47801830_47802072;GENIC=1
NC_060065.1	47801951	47802071	NC_060065.1_47801830_47802072;GENIC=1
NC_060065.1	47807375	47807495	NC_060065.1_47807376_47807497;GENIC=1
NC_060065.1	47819921	47820041	NC_060065.1_47819922_47820043;GENIC=1
NC_060065.1	47842481	47842601	NC_060065.1_47842482_47842603;GENIC=1
NC_060065.1	47858536	47858656	NC_060065.1_47858612_47858613;GENIC=0,NC_060065.1_47858586_47858587;GENIC=0,NC_060065.1_47858602_47858603;GENIC=0,NC_060065.1_47858615_47858617;GENIC=0,NC_060065.1_47858577_47858578;GENIC=0,NC_060065.1_47858588_47858589;GENIC=0,NC_060065.1_47858599_47858600;GENIC=0,NC_060065.1_47858580_47858582;GENIC=0
NC_060065.1	47865095	47865309	NC_060065.1_47865096_47865310;GENIC=1
NC_060065.1	47875765	47875885	NC_060065.1_47875766_47875887;GENIC=1
NC_060065.1	47891772	47891892	NC_060065.1_47891773_47891894;GENIC=1
NC_060065.1	47915932	47916052	NC_060065.1_47915933_47916054;GENIC=1
NC_060065.1	47923932	47924052	NC_060065.1_47923933_47924054;GENIC=1
NC_060065.1	47928598	47928743	NC_060065.1_47928599_47928744;GENIC=1
NC_060065.1	47929934	47930106	NC_060065.1_47929935_47930107;GENIC=0
NC_060065.1	47965502	47965622	NC_060065.1_47965503_47965624;GENIC=1
NC_060065.1	47974812	47974932	NC_060065.1_47974813_47974934;GENIC=1
NC_060065.1	47998739	47998859	NC_060065.1_47998740_47998861;GENIC=1
NC_060065.1	48006175	48006295	NC_060065.1_48006176_48006297;GENIC=1
NC_060065.1	48026347	48026467	NC_060065.1_48026348_48026469;GENIC=0
NC_060065.1	48044367	48044487	NC_060065.1_48044368_48044489;GENIC=1
NC_060065.1	48053766	48054019	NC_060065.1_48053767_48054020;GENIC=1
NC_060065.1	48122350	48122501	NC_060065.1_48122351_48122502;GENIC=1
NC_060065.1	48158071	48158191	NC_060065.1_48158072_48158193;GENIC=1
NC_060065.1	48168049	48168203	NC_060065.1_48168050_48168204;GENIC=1
NC_060065.1	48195678	48195798	NC_060065.1_48195679_48195800;GENIC=1
NC_060065.1	48202967	48203087	NC_060065.1_48202966_48203090;GENIC=1
NC_060065.1	48203220	48203521	NC_060065.1_48203401_48203522;GENIC=1,NC_060065.1_48203221_48203342;GENIC=1
NC_060065.1	48210578	48210698	NC_060065.1_48210579_48210700;GENIC=1
NC_060065.1	48332674	48332930	NC_060065.1_48332675_48332931;GENIC=1
NC_060065.1	48333265	48333385	NC_060065.1_48333266_48333387;GENIC=1
NC_060065.1	48339410	48339558	NC_060065.1_48339411_48339559;GENIC=1
NC_060065.1	48364572	48364692	NC_060065.1_48364691_48364692;GENIC=0,NC_060065.1_48364689_48364690;GENIC=0
NC_060065.1	48383477	48383597	NC_060065.1_48383478_48383599;GENIC=1
NC_060065.1	48383674	48383794	NC_060065.1_48383675_48383796;GENIC=1
NC_060065.1	48384474	48384619	NC_060065.1_48384475_48384620;GENIC=1
NC_060065.1	48435735	48435897	NC_060065.1_48435736_48435898;GENIC=1
NC_060065.1	48436612	48436732	NC_060065.1_48436613_48436734;GENIC=1
NC_060065.1	48439113	48439233	NC_060065.1_48439114_48439235;GENIC=1
NC_060065.1	48450059	48450179	NC_060065.1_48450060_48450181;GENIC=1
NC_060065.1	48477721	48477841	NC_060065.1_48477722_48477843;GENIC=1
NC_060065.1	48498990	48499110	NC_060065.1_48499005_48499361;GENIC=0
NC_060065.1	48499256	48499376	NC_060065.1_48499005_48499361;GENIC=0
NC_060065.1	48509704	48509870	NC_060065.1_48509705_48509885;GENIC=0
NC_060065.1	48538414	48538534	NC_060065.1_48538415_48538536;GENIC=1
NC_060065.1	48541920	48542040	NC_060065.1_48541921_48542042;GENIC=1
NC_060065.1	48588510	48588630	NC_060065.1_48588511_48588632;GENIC=0
NC_060065.1	48600957	48601077	NC_060065.1_48600958_48601079;GENIC=1
NC_060065.1	48618570	48618690	NC_060065.1_48618571_48618692;GENIC=1
NC_060065.1	48629476	48629739	NC_060065.1_48629477_48629740;GENIC=1
NC_060065.1	48629846	48629966	NC_060065.1_48629847_48629968;GENIC=1
NC_060065.1	48638137	48638257	NC_060065.1_48638138_48638259;GENIC=0
NC_060065.1	48689128	48689248	NC_060065.1_48689129_48689250;GENIC=1
NC_060065.1	48766846	48767044	NC_060065.1_48766831_48767045;GENIC=1
NC_060065.1	48767608	48767728	NC_060065.1_48767609_48767730;GENIC=1
NC_060065.1	48767871	48768246	NC_060065.1_48767872_48768247;GENIC=1
NC_060065.1	48768570	48768690	NC_060065.1_48768571_48768692;GENIC=1
NC_060065.1	48843095	48843215	NC_060065.1_48843096_48843217;GENIC=1
NC_060065.1	48851515	48851635	NC_060065.1_48851530_48851652;GENIC=0
NC_060065.1	48869245	48869365	NC_060065.1_48869246_48869367;GENIC=1
NC_060065.1	48883685	48883805	NC_060065.1_48883686_48883807;GENIC=1
NC_060065.1	48884294	48884667	NC_060065.1_48884458_48884668;GENIC=1,NC_060065.1_48884295_48884416;GENIC=1
NC_060065.1	48885315	48885479	NC_060065.1_48885316_48885480;GENIC=1
NC_060065.1	48900232	48900352	NC_060065.1_48900233_48900354;GENIC=1
NC_060065.1	48901097	48901217	NC_060065.1_48901098_48901219;GENIC=1
NC_060065.1	48926584	48926704	NC_060065.1_48926585_48926706;GENIC=1
NC_060065.1	48961886	48962006	NC_060065.1_48961901_48962184;GENIC=0
NC_060065.1	49027623	49027743	NC_060065.1_49027624_49027745;GENIC=1
NC_060065.1	49063696	49063816	NC_060065.1_49063697_49063818;GENIC=1
NC_060065.1	49074597	49074972	NC_060065.1_49074722_49074843;GENIC=1,NC_060065.1_49074852_49074973;GENIC=1,NC_060065.1_49074598_49074719;GENIC=1
NC_060065.1	49086950	49087342	NC_060065.1_49087086_49087343;GENIC=1,NC_060065.1_49086951_49087072;GENIC=1
NC_060065.1	49167526	49167646	NC_060065.1_49167527_49167648;GENIC=1
NC_060065.1	49170894	49171115	NC_060065.1_49170895_49171116;GENIC=1
NC_060065.1	49176668	49176788	NC_060065.1_49176683_49176911;GENIC=0
NC_060065.1	49180657	49180777	NC_060065.1_49180658_49180779;GENIC=1
NC_060065.1	49212077	49212197	NC_060065.1_49212078_49212199;GENIC=1
NC_060065.1	49227359	49227557	NC_060065.1_49227360_49227558;GENIC=1
NC_060065.1	49310297	49310417	NC_060065.1_49310298_49310419;GENIC=1
NC_060065.1	49333050	49333170	NC_060065.1_49333051_49333172;GENIC=1
NC_060065.1	49339089	49339209	NC_060065.1_49339090_49339211;GENIC=1
NC_060065.1	49352789	49352909	NC_060065.1_49352790_49352911;GENIC=1
NC_060065.1	49356368	49356488	NC_060065.1_49356369_49356490;GENIC=1
NC_060065.1	49370490	49370610	NC_060065.1_49370491_49370612;GENIC=1
NC_060065.1	49379248	49379368	NC_060065.1_49379249_49379370;GENIC=1
NC_060065.1	49384383	49384503	NC_060065.1_49384384_49384505;GENIC=1
NC_060065.1	49387212	49387332	NC_060065.1_49387213_49387334;GENIC=1
NC_060065.1	49416026	49416146	NC_060065.1_49416027_49416148;GENIC=1
NC_060065.1	49416862	49417167	NC_060065.1_49416863_49417152;GENIC=1
NC_060065.1	49424262	49424397	NC_060065.1_49424263_49424398;GENIC=1
NC_060065.1	49511874	49511994	NC_060065.1_49511875_49511996;GENIC=1
NC_060065.1	49530599	49530719	NC_060065.1_49530600_49530721;GENIC=1
NC_060065.1	49592282	49592537	NC_060065.1_49592417_49592538;GENIC=0,NC_060065.1_49592283_49592404;GENIC=0
NC_060065.1	49615869	49616018	NC_060065.1_49615870_49616019;GENIC=1
NC_060065.1	49695614	49695734	NC_060065.1_49695612_49695738;GENIC=1
NC_060065.1	49724980	49725100	NC_060065.1_49724981_49725102;GENIC=1
NC_060065.1	49726982	49727102	NC_060065.1_49726983_49727104;GENIC=1
NC_060065.1	49738062	49738532	NC_060065.1_49738063_49738271;GENIC=1,NC_060065.1_49738327_49738533;GENIC=1
NC_060065.1	49785702	49785822	NC_060065.1_49785703_49785824;GENIC=1
NC_060065.1	49787794	49787914	NC_060065.1_49787795_49787916;GENIC=1
NC_060065.1	49806919	49807039	NC_060065.1_49806920_49807041;GENIC=1
NC_060065.1	49890585	49890705	NC_060065.1_49890586_49890707;GENIC=1
NC_060065.1	49905431	49905551	NC_060065.1_49905315_49905536;GENIC=0
NC_060065.1	49913814	49913934	NC_060065.1_49913815_49913936;GENIC=1
NC_060065.1	49968096	49968216	NC_060065.1_49968097_49968218;GENIC=1
NC_060065.1	50059358	50059478	NC_060065.1_50059359_50059480;GENIC=1
NC_060065.1	50061609	50061729	NC_060065.1_50061610_50061731;GENIC=1
NC_060065.1	50112688	50112808	NC_060065.1_50112703_50113055;GENIC=0
NC_060065.1	50147413	50147533	NC_060065.1_50147414_50147535;GENIC=1
NC_060065.1	50149268	50149388	NC_060065.1_50149269_50149390;GENIC=1
NC_060065.1	50149574	50149728	NC_060065.1_50149575_50149729;GENIC=1
NC_060065.1	50163058	50163322	NC_060065.1_50163059_50163180;GENIC=1,NC_060065.1_50163202_50163323;GENIC=1
NC_060065.1	50208716	50208836	NC_060065.1_50208717_50208967;GENIC=1
NC_060065.1	50208846	50208966	NC_060065.1_50208717_50208967;GENIC=1
NC_060065.1	50247118	50247238	NC_060065.1_50247119_50247240;GENIC=1
NC_060065.1	50247862	50247982	NC_060065.1_50247863_50247984;GENIC=1
NC_060065.1	50263955	50264075	NC_060065.1_50263956_50264077;GENIC=1
NC_060065.1	50265570	50265690	NC_060065.1_50265571_50265692;GENIC=1
NC_060065.1	50268052	50268172	NC_060065.1_50268053_50268174;GENIC=1
NC_060065.1	50283458	50283578	NC_060065.1_50283459_50283580;GENIC=1
NC_060065.1	50325763	50326037	NC_060065.1_50325764_50325885;GENIC=1,NC_060065.1_50325917_50326038;GENIC=1
NC_060065.1	50326129	50326249	NC_060065.1_50326130_50326251;GENIC=1
NC_060065.1	50338437	50338659	NC_060065.1_50338438_50338660;GENIC=1
NC_060065.1	50375185	50375399	NC_060065.1_50375186_50375400;GENIC=1
NC_060065.1	50375593	50375753	NC_060065.1_50375594_50375754;GENIC=1
NC_060065.1	50376760	50377358	NC_060065.1_50376917_50377156;GENIC=1,NC_060065.1_50377196_50377359;GENIC=1,NC_060065.1_50376761_50376882;GENIC=1
NC_060065.1	50380105	50380225	NC_060065.1_50380106_50380227;GENIC=0
NC_060065.1	50386400	50386520	NC_060065.1_50386401_50386522;GENIC=1
NC_060065.1	50394562	50394682	NC_060065.1_50394563_50394684;GENIC=1
NC_060065.1	50395148	50395293	NC_060065.1_50395149_50395294;GENIC=1
NC_060065.1	50395770	50396152	NC_060065.1_50395771_50395921;GENIC=1,NC_060065.1_50395954_50396153;GENIC=1
NC_060065.1	50419608	50419728	NC_060065.1_50419609_50419730;GENIC=1
NC_060065.1	50419851	50419971	NC_060065.1_50419852_50419973;GENIC=1
NC_060065.1	50429608	50429836	NC_060065.1_50429609_50429837;GENIC=0
NC_060065.1	50529609	50529729	NC_060065.1_50529610_50529731;GENIC=1
NC_060065.1	50540621	50540828	NC_060065.1_50540622_50540829;GENIC=1
NC_060065.1	50541390	50541510	NC_060065.1_50541391_50541512;GENIC=1
NC_060065.1	50548368	50548488	NC_060065.1_50548369_50548490;GENIC=1
NC_060065.1	50561222	50561342	NC_060065.1_50561223_50561344;GENIC=1
NC_060065.1	50583372	50583492	NC_060065.1_50583373_50583494;GENIC=1
NC_060065.1	50585270	50585390	NC_060065.1_50585271_50585392;GENIC=1
NC_060065.1	50660384	50660504	NC_060065.1_50660385_50660506;GENIC=1
NC_060065.1	50661324	50661520	NC_060065.1_50661325_50661521;GENIC=1
NC_060065.1	50673578	50673858	NC_060065.1_50673563_50673859;GENIC=1
NC_060065.1	50688892	50689012	NC_060065.1_50688893_50689014;GENIC=0
NC_060065.1	50744735	50744855	NC_060065.1_50744736_50744857;GENIC=1
NC_060065.1	50750564	50750684	NC_060065.1_50750563_50750688;GENIC=1
NC_060065.1	50756734	50756963	NC_060065.1_50756735_50756964;GENIC=1
NC_060065.1	50797750	50797961	NC_060065.1_50797751_50797962;GENIC=1
NC_060065.1	50798117	50798237	NC_060065.1_50798118_50798239;GENIC=1
NC_060065.1	50798355	50798514	NC_060065.1_50798356_50798515;GENIC=1
NC_060065.1	50817255	50817375	NC_060065.1_50817256_50817377;GENIC=1
NC_060065.1	50822534	50822654	NC_060065.1_50822529_50822650;GENIC=0
NC_060065.1	50822787	50822907	NC_060065.1_50822802_50823083;GENIC=0
NC_060065.1	50822978	50823098	NC_060065.1_50822802_50823083;GENIC=0
NC_060065.1	50828068	50828188	NC_060065.1_50828069_50828190;GENIC=1
NC_060065.1	50849959	50850079	NC_060065.1_50849960_50850081;GENIC=1
NC_060065.1	50850978	50851098	NC_060065.1_50850979_50851100;GENIC=1
NC_060065.1	50851353	50851473	NC_060065.1_50851354_50851475;GENIC=1
NC_060065.1	50865450	50865586	NC_060065.1_50865451_50865587;GENIC=1
NC_060065.1	50989964	50990084	NC_060065.1_50989965_50990086;GENIC=1
NC_060065.1	50994993	50995113	NC_060065.1_50994994_50995115;GENIC=1
NC_060065.1	50999194	50999577	NC_060065.1_50999385_50999578;GENIC=1,NC_060065.1_50999195_50999347;GENIC=1
NC_060065.1	50999973	51000093	NC_060065.1_50999972_51000097;GENIC=1
NC_060065.1	51000227	51000347	NC_060065.1_51000228_51000349;GENIC=1
NC_060065.1	51000934	51001441	NC_060065.1_51000935_51001056;GENIC=1,NC_060065.1_51001093_51001442;GENIC=1
NC_060065.1	51027029	51027149	NC_060065.1_51027030_51027151;GENIC=0
NC_060065.1	51066090	51066210	NC_060065.1_51066091_51066212;GENIC=1
NC_060065.1	51079667	51079787	NC_060065.1_51079668_51079789;GENIC=1
NC_060065.1	51079891	51080024	NC_060065.1_51079892_51080025;GENIC=1
NC_060065.1	51080539	51080659	NC_060065.1_51080540_51080661;GENIC=1
NC_060065.1	51080725	51080998	NC_060065.1_51080878_51080999;GENIC=1,NC_060065.1_51080726_51080847;GENIC=1
NC_060065.1	51093849	51093997	NC_060065.1_51093850_51093998;GENIC=1
NC_060065.1	51108007	51108127	NC_060065.1_51108008_51108129;GENIC=0
NC_060065.1	51115584	51115704	NC_060065.1_51115585_51115706;GENIC=1
NC_060065.1	51143319	51143492	NC_060065.1_51143320_51143493;GENIC=1
NC_060065.1	51144459	51144579	NC_060065.1_51144460_51144581;GENIC=1
NC_060065.1	51144788	51144908	NC_060065.1_51144789_51144910;GENIC=1
NC_060065.1	51150964	51151190	NC_060065.1_51150965_51151191;GENIC=1
NC_060065.1	51151285	51151405	NC_060065.1_51151286_51151407;GENIC=1
NC_060065.1	51215023	51215143	NC_060065.1_51215024_51215145;GENIC=1
NC_060065.1	51223558	51224003	NC_060065.1_51223559_51223832;GENIC=1,NC_060065.1_51223883_51224004;GENIC=1
NC_060065.1	51225748	51225868	NC_060065.1_51225749_51225870;GENIC=1
NC_060065.1	51277932	51278092	NC_060065.1_51277933_51278093;GENIC=1
NC_060065.1	51293774	51293894	NC_060065.1_51293775_51293896;GENIC=1
NC_060065.1	51296108	51296228	NC_060065.1_51296109_51296230;GENIC=1
NC_060065.1	51349213	51349333	NC_060065.1_51349214_51349335;GENIC=1
NC_060065.1	51361764	51361943	NC_060065.1_51361765_51361944;GENIC=1
NC_060065.1	51380984	51381104	NC_060065.1_51380985_51381106;GENIC=1
NC_060065.1	51415695	51415815	NC_060065.1_51415696_51415817;GENIC=1
NC_060065.1	51422625	51422745	NC_060065.1_51422626_51422747;GENIC=1
NC_060065.1	51434999	51435254	NC_060065.1_51435000_51435255;GENIC=0
NC_060065.1	51435345	51435621	NC_060065.1_51435346_51435467;GENIC=0,NC_060065.1_51435480_51435622;GENIC=0
NC_060065.1	51475903	51476047	NC_060065.1_51475904_51476048;GENIC=0
NC_060065.1	51505616	51505736	NC_060065.1_51505617_51505738;GENIC=1
NC_060065.1	51534885	51535048	NC_060065.1_51534886_51535049;GENIC=1
NC_060065.1	51591776	51592010	NC_060065.1_51591777_51592011;GENIC=1
NC_060065.1	51611718	51611838	NC_060065.1_51611719_51611840;GENIC=1
NC_060065.1	51613451	51613571	NC_060065.1_51613452_51613573;GENIC=1,NC_060065.1_51613582_51613703;GENIC=1
NC_060065.1	51613582	51613702	NC_060065.1_51613452_51613573;GENIC=1,NC_060065.1_51613582_51613703;GENIC=1
NC_060065.1	51674827	51674978	NC_060065.1_51674828_51674979;GENIC=1
NC_060065.1	51675571	51676752	NC_060065.1_51675842_51676753;GENIC=1,NC_060065.1_51675572_51675828;GENIC=1
NC_060065.1	51774740	51774860	NC_060065.1_51774582_51774845;GENIC=0
NC_060065.1	51875455	51875575	NC_060065.1_51875456_51875577;GENIC=1
NC_060065.1	51894568	51894688	NC_060065.1_51894569_51894690;GENIC=1
NC_060065.1	51897701	51897821	NC_060065.1_51897702_51897823;GENIC=1
NC_060065.1	51898387	51898594	NC_060065.1_51898388_51898595;GENIC=1
NC_060065.1	51907788	51907908	NC_060065.1_51907789_51907910;GENIC=1
NC_060065.1	51928285	51928405	NC_060065.1_51928286_51928407;GENIC=1
NC_060065.1	51930370	51930490	NC_060065.1_51930371_51930492;GENIC=1
NC_060065.1	51945813	51945933	NC_060065.1_51945814_51945935;GENIC=1
NC_060065.1	51961540	51961687	NC_060065.1_51961603_51961604;GENIC=0,NC_060065.1_51961665_51961666;GENIC=0
NC_060065.1	51966474	51966594	NC_060065.1_51966475_51966596;GENIC=1
NC_060065.1	51973883	51974003	NC_060065.1_51973884_51974005;GENIC=1
NC_060065.1	51974327	51974667	NC_060065.1_51974469_51974668;GENIC=1,NC_060065.1_51974328_51974449;GENIC=1
NC_060065.1	51974855	51974975	NC_060065.1_51974856_51974977;GENIC=1
NC_060065.1	52005690	52006012	NC_060065.1_52005691_52006013;GENIC=1
NC_060065.1	52006701	52006821	NC_060065.1_52006702_52006823;GENIC=1
NC_060065.1	52007058	52007178	NC_060065.1_52007059_52007180;GENIC=1
NC_060065.1	52023183	52023303	NC_060065.1_52023184_52023305;GENIC=1
NC_060065.1	52027771	52027891	NC_060065.1_52027772_52027893;GENIC=0
NC_060065.1	52041294	52041414	NC_060065.1_52041295_52041416;GENIC=1
NC_060065.1	52082161	52082281	NC_060065.1_52082162_52082283;GENIC=1
NC_060065.1	52098998	52099118	NC_060065.1_52098999_52099120;GENIC=1
NC_060065.1	52103205	52103325	NC_060065.1_52103206_52103327;GENIC=1
NC_060065.1	52103420	52103540	NC_060065.1_52103421_52103542;GENIC=1
NC_060065.1	52107562	52107682	NC_060065.1_52107563_52107684;GENIC=1
NC_060065.1	52125765	52125885	NC_060065.1_52125766_52125887;GENIC=1
NC_060065.1	52138683	52138803	NC_060065.1_52138668_52138789;GENIC=1
NC_060065.1	52153151	52153271	NC_060065.1_52153152_52153273;GENIC=1
NC_060065.1	52163943	52164113	NC_060065.1_52163944_52164114;GENIC=0
NC_060065.1	52211070	52211190	NC_060065.1_52211071_52211192;GENIC=1
NC_060065.1	52212497	52212732	NC_060065.1_52212498_52212733;GENIC=1
NC_060065.1	52219712	52219832	NC_060065.1_52219713_52219834;GENIC=1
NC_060065.1	52228259	52228379	NC_060065.1_52228260_52228381;GENIC=1
NC_060065.1	52291959	52292248	NC_060065.1_52291960_52292249;GENIC=0
NC_060065.1	52305230	52305350	NC_060065.1_52305231_52305352;GENIC=1
NC_060065.1	52312204	52312324	NC_060065.1_52312205_52312326;GENIC=1
NC_060065.1	52312410	52312530	NC_060065.1_52312411_52312532;GENIC=1
NC_060065.1	52329963	52330083	NC_060065.1_52329964_52330085;GENIC=1
NC_060065.1	52351187	52351307	NC_060065.1_52351272_52351273;GENIC=1,NC_060065.1_52351285_52351286;GENIC=1
NC_060065.1	52375325	52375445	NC_060065.1_52375326_52375447;GENIC=1
NC_060065.1	52379100	52379220	NC_060065.1_52379101_52379222;GENIC=1
NC_060065.1	52393489	52393609	NC_060065.1_52393490_52393611;GENIC=1
NC_060065.1	52396032	52396379	NC_060065.1_52396033_52396380;GENIC=1
NC_060065.1	52396533	52396653	NC_060065.1_52396534_52396655;GENIC=1
NC_060065.1	52396858	52396978	NC_060065.1_52396859_52396980;GENIC=1
NC_060065.1	52397076	52397196	NC_060065.1_52397077_52397198;GENIC=1
NC_060065.1	52416837	52416957	NC_060065.1_52416914_52416915;GENIC=0,NC_060065.1_52416847_52416848;GENIC=0,NC_060065.1_52416837_52416838;GENIC=0,NC_060065.1_52416888_52416889;GENIC=0,NC_060065.1_52416844_52416845;GENIC=0
NC_060065.1	52532626	52532746	NC_060065.1_52532627_52532748;GENIC=1
NC_060065.1	52543336	52543522	NC_060065.1_52543337_52543523;GENIC=1
NC_060065.1	52548867	52548987	NC_060065.1_52548868_52548989;GENIC=1
NC_060065.1	52549122	52549355	NC_060065.1_52549123_52549356;GENIC=1
NC_060065.1	52549726	52549846	NC_060065.1_52549727_52549848;GENIC=1
NC_060065.1	52550088	52550208	NC_060065.1_52550089_52550210;GENIC=1
NC_060065.1	52563791	52563911	NC_060065.1_52563792_52563913;GENIC=1
NC_060065.1	52589531	52589734	NC_060065.1_52589532_52589735;GENIC=1
NC_060065.1	52602412	52602628	NC_060065.1_52602413_52602629;GENIC=1
NC_060065.1	52616289	52616409	NC_060065.1_52616304_52616425;GENIC=1
NC_060065.1	52631774	52631968	NC_060065.1_52631775_52631969;GENIC=0
NC_060065.1	52648861	52648981	NC_060065.1_52648876_52649176;GENIC=1
NC_060065.1	52649071	52649191	NC_060065.1_52648876_52649176;GENIC=1
NC_060065.1	52699438	52699558	NC_060065.1_52699439_52699560;GENIC=1
NC_060065.1	52701386	52701506	NC_060065.1_52701387_52701508;GENIC=1
NC_060065.1	52704711	52704831	NC_060065.1_52704712_52704833;GENIC=1
NC_060065.1	52769531	52770283	NC_060065.1_52769532_52770284;GENIC=1
NC_060065.1	52771077	52771197	NC_060065.1_52771078_52771199;GENIC=1
NC_060065.1	52771273	52771493	NC_060065.1_52771274_52771494;GENIC=1
NC_060065.1	52772372	52772492	NC_060065.1_52772373_52772494;GENIC=1
NC_060065.1	52786397	52786517	NC_060065.1_52786398_52786519;GENIC=0
NC_060065.1	52788036	52788156	NC_060065.1_52788037_52788158;GENIC=1
NC_060065.1	52820458	52820578	NC_060065.1_52820459_52820580;GENIC=1
NC_060065.1	52825768	52825888	NC_060065.1_52825769_52825890;GENIC=1
NC_060065.1	52826056	52826562	NC_060065.1_52826057_52826178;GENIC=1,NC_060065.1_52826442_52826563;GENIC=1,NC_060065.1_52826191_52826428;GENIC=1
NC_060065.1	52857395	52857515	NC_060065.1_52857396_52857517;GENIC=1
NC_060065.1	52901472	52901592	NC_060065.1_52901473_52901594;GENIC=1
NC_060065.1	52996718	52996990	NC_060065.1_52996719_52996991;GENIC=1
NC_060065.1	53054479	53054599	NC_060065.1_53054480_53054601;GENIC=1
NC_060065.1	53070955	53071075	NC_060065.1_53070956_53071077;GENIC=1
NC_060065.1	53121231	53121351	NC_060065.1_53121232_53121353;GENIC=1
NC_060065.1	53125611	53125731	NC_060065.1_53125608_53125736;GENIC=1
NC_060065.1	53152035	53152155	NC_060065.1_53152036_53152157;GENIC=1
NC_060065.1	53218097	53218217	NC_060065.1_53218098_53218219;GENIC=1
NC_060065.1	53381831	53382062	NC_060065.1_53381832_53382063;GENIC=1
NC_060065.1	53382172	53382292	NC_060065.1_53382173_53382294;GENIC=1
NC_060065.1	53386191	53386311	NC_060065.1_53386192_53386313;GENIC=1
NC_060065.1	53411947	53412067	NC_060065.1_53411948_53412069;GENIC=1
NC_060065.1	53412737	53412857	NC_060065.1_53412738_53412859;GENIC=1
NC_060065.1	53435893	53436195	NC_060065.1_53435894_53436015;GENIC=0,NC_060065.1_53436075_53436196;GENIC=0
NC_060065.1	53494300	53494420	NC_060065.1_53494301_53494422;GENIC=1
NC_060065.1	53518726	53518846	NC_060065.1_53518727_53518848;GENIC=1
NC_060065.1	53538800	53538920	NC_060065.1_53538801_53538922;GENIC=1
NC_060065.1	53546048	53546168	NC_060065.1_53546049_53546170;GENIC=1
NC_060065.1	53609614	53609734	NC_060065.1_53609615_53609736;GENIC=1
NC_060065.1	53609837	53610163	NC_060065.1_53610001_53610164;GENIC=1,NC_060065.1_53609838_53609959;GENIC=1
NC_060065.1	53610226	53610346	NC_060065.1_53610227_53610348;GENIC=1
NC_060065.1	53614489	53614609	NC_060065.1_53614371_53614594;GENIC=1
NC_060065.1	53657190	53657310	NC_060065.1_53657191_53657312;GENIC=1
NC_060065.1	53689435	53689555	NC_060065.1_53689436_53689557;GENIC=1
NC_060065.1	53689961	53690081	NC_060065.1_53689962_53690083;GENIC=1
NC_060065.1	53710708	53710828	NC_060065.1_53710723_53710844;GENIC=1
NC_060065.1	53729545	53729745	NC_060065.1_53729546_53729746;GENIC=1
NC_060065.1	53765008	53765128	NC_060065.1_53765009_53765130;GENIC=1
NC_060065.1	53766648	53766924	NC_060065.1_53766649_53766770;GENIC=1,NC_060065.1_53766804_53766925;GENIC=1
NC_060065.1	54034266	54034386	NC_060065.1_54034267_54034388;GENIC=1
NC_060065.1	54074826	54074946	NC_060065.1_54074827_54074948;GENIC=1
NC_060065.1	54076067	54076187	NC_060065.1_54076059_54076180;GENIC=1
NC_060065.1	54125644	54125764	NC_060065.1_54125645_54125895;GENIC=0
NC_060065.1	54125774	54125894	NC_060065.1_54125645_54125895;GENIC=0
NC_060065.1	54153474	54153644	NC_060065.1_54153475_54153645;GENIC=0
NC_060065.1	54154553	54154673	NC_060065.1_54154539_54154660;GENIC=1
NC_060065.1	54160083	54160255	NC_060065.1_54160084_54160256;GENIC=1
NC_060065.1	54197495	54197615	NC_060065.1_54197496_54197617;GENIC=1
NC_060065.1	54204692	54204812	NC_060065.1_54204693_54204814;GENIC=1
NC_060065.1	54215338	54215458	NC_060065.1_54215339_54215460;GENIC=1
NC_060065.1	54231699	54231969	NC_060065.1_54231714_54231970;GENIC=1
NC_060065.1	54232655	54232860	NC_060065.1_54232656_54232861;GENIC=1
NC_060065.1	54243329	54243449	NC_060065.1_54243330_54243451;GENIC=1,NC_060065.1_54243457_54243578;GENIC=1
NC_060065.1	54243457	54243577	NC_060065.1_54243330_54243451;GENIC=1,NC_060065.1_54243457_54243578;GENIC=1
NC_060065.1	54247151	54247344	NC_060065.1_54247152_54247345;GENIC=1
NC_060065.1	54249217	54249337	NC_060065.1_54249202_54249323;GENIC=1
NC_060065.1	54250654	54250774	NC_060065.1_54250655_54250776;GENIC=1
NC_060065.1	54251465	54251585	NC_060065.1_54251466_54251587;GENIC=1
NC_060065.1	54252060	54252358	NC_060065.1_54252061_54252359;GENIC=1
NC_060065.1	54252988	54253108	NC_060065.1_54252989_54253110;GENIC=1
NC_060065.1	54259200	54259320	NC_060065.1_54259201_54259322;GENIC=1
NC_060065.1	54259674	54259794	NC_060065.1_54259675_54259796;GENIC=1
NC_060065.1	54266183	54266303	NC_060065.1_54266184_54266305;GENIC=1
NC_060065.1	54266758	54266878	NC_060065.1_54266759_54266880;GENIC=1
NC_060065.1	54279096	54279216	NC_060065.1_54279111_54279232;GENIC=1
NC_060065.1	54290554	54290946	NC_060065.1_54290555_54290947;GENIC=1
NC_060065.1	54341101	54341221	NC_060065.1_54341102_54341223;GENIC=1
NC_060065.1	54341487	54341607	NC_060065.1_54341488_54341609;GENIC=1
NC_060065.1	54364735	54364855	NC_060065.1_54364736_54364857;GENIC=1
NC_060065.1	54439833	54439966	NC_060065.1_54439834_54439967;GENIC=1
NC_060065.1	54457174	54457294	NC_060065.1_54457189_54457310;GENIC=1
NC_060065.1	54462563	54462790	NC_060065.1_54462564_54462791;GENIC=1
NC_060065.1	54464170	54464437	NC_060065.1_54464317_54464438;GENIC=1,NC_060065.1_54464171_54464292;GENIC=1
NC_060065.1	54464816	54464936	NC_060065.1_54464817_54464938;GENIC=1
NC_060065.1	54465260	54465645	NC_060065.1_54465261_54465646;GENIC=1
NC_060065.1	54466106	54466226	NC_060065.1_54466107_54466228;GENIC=1
NC_060065.1	54467326	54467622	NC_060065.1_54467327_54467623;GENIC=1
NC_060065.1	54467711	54467831	NC_060065.1_54467712_54467833;GENIC=1
NC_060065.1	54467932	54468052	NC_060065.1_54467933_54468054;GENIC=1
NC_060065.1	54468166	54468440	NC_060065.1_54468167_54468441;GENIC=1
NC_060065.1	54469330	54469492	NC_060065.1_54469331_54469493;GENIC=1
NC_060065.1	54482636	54482756	NC_060065.1_54482637_54482758;GENIC=1
NC_060065.1	54509109	54509229	NC_060065.1_54509110_54509231;GENIC=1
NC_060065.1	54678867	54678987	NC_060065.1_54678868_54678989;GENIC=1
NC_060065.1	54745595	54745715	NC_060065.1_54745596_54745717;GENIC=1
NC_060065.1	54774813	54775027	NC_060065.1_54774814_54775028;GENIC=1
NC_060065.1	54841135	54841255	NC_060065.1_54841136_54841257;GENIC=1
NC_060065.1	54887530	54887751	NC_060065.1_54887515_54887752;GENIC=0
NC_060065.1	55046114	55046234	NC_060065.1_55046115_55046236;GENIC=1
NC_060065.1	55104583	55104703	NC_060065.1_55104584_55104705;GENIC=0
NC_060065.1	55104909	55105029	NC_060065.1_55104910_55105031;GENIC=1
NC_060065.1	55105205	55105413	NC_060065.1_55105206_55105414;GENIC=1
NC_060065.1	55105691	55105811	NC_060065.1_55105692_55105813;GENIC=1
NC_060065.1	55106487	55106998	NC_060065.1_55106488_55106999;GENIC=1
NC_060065.1	55216130	55216250	NC_060065.1_55216131_55216252;GENIC=1
NC_060065.1	55236977	55237097	NC_060065.1_55236978_55237099;GENIC=1
NC_060065.1	55244908	55245028	NC_060065.1_55244909_55245030;GENIC=1
NC_060065.1	55264524	55264644	NC_060065.1_55264525_55264646;GENIC=1
NC_060065.1	55264799	55264976	NC_060065.1_55264800_55264977;GENIC=1
NC_060065.1	55270468	55270588	NC_060065.1_55270469_55270590;GENIC=0
NC_060065.1	55289913	55290343	NC_060065.1_55289914_55290130;GENIC=1,NC_060065.1_55290139_55290344;GENIC=1
NC_060065.1	55293030	55293150	NC_060065.1_55293031_55293152;GENIC=1
NC_060065.1	55368086	55368206	NC_060065.1_55368087_55368208;GENIC=1
NC_060065.1	55595964	55596105	NC_060065.1_55595965_55596106;GENIC=1
NC_060065.1	55633898	55634018	NC_060065.1_55633899_55634020;GENIC=0
NC_060065.1	55652562	55652682	NC_060065.1_55652563_55652684;GENIC=1
NC_060065.1	55663263	55663499	NC_060065.1_55663264_55663500;GENIC=1
NC_060065.1	55682434	55682554	NC_060065.1_55682449_55682570;GENIC=1
NC_060065.1	55684067	55684471	NC_060065.1_55684351_55684472;GENIC=1,NC_060065.1_55684082_55684203;GENIC=1,NC_060065.1_55684223_55684344;GENIC=1
NC_060065.1	55684683	55684803	NC_060065.1_55684684_55684805;GENIC=1
NC_060065.1	55684989	55685109	NC_060065.1_55684990_55685111;GENIC=1
NC_060065.1	55685405	55685525	NC_060065.1_55685406_55685527;GENIC=1
NC_060065.1	55686085	55686615	NC_060065.1_55686086_55686616;GENIC=1
NC_060065.1	55687232	55687352	NC_060065.1_55687233_55687354;GENIC=1
NC_060065.1	55687415	55687576	NC_060065.1_55687416_55687577;GENIC=1
NC_060065.1	55687664	55687784	NC_060065.1_55687665_55687786;GENIC=1
NC_060065.1	55687931	55688433	NC_060065.1_55687932_55688053;GENIC=1,NC_060065.1_55688081_55688202;GENIC=1,NC_060065.1_55688226_55688434;GENIC=1
NC_060065.1	55688507	55689087	NC_060065.1_55688967_55689088;GENIC=1,NC_060065.1_55688652_55688932;GENIC=1,NC_060065.1_55688508_55688629;GENIC=1
NC_060065.1	55689161	55689348	NC_060065.1_55689162_55689349;GENIC=1
NC_060065.1	55689530	55689650	NC_060065.1_55689531_55689652;GENIC=1
NC_060065.1	55689774	55689894	NC_060065.1_55689775_55689896;GENIC=1
NC_060065.1	55689968	55690088	NC_060065.1_55689969_55690090;GENIC=1
NC_060065.1	55722374	55722494	NC_060065.1_55722375_55722496;GENIC=1
NC_060065.1	55765968	55766123	NC_060065.1_55765969_55766124;GENIC=1
NC_060065.1	55766380	55766522	NC_060065.1_55766381_55766523;GENIC=1
NC_060065.1	55766662	55766835	NC_060065.1_55766663_55766836;GENIC=1
NC_060065.1	55782596	55782716	NC_060065.1_55782597_55782718;GENIC=0
NC_060065.1	55792167	55792287	NC_060065.1_55792168_55792289;GENIC=1
NC_060065.1	55792395	55792515	NC_060065.1_55792396_55792517;GENIC=1
NC_060065.1	55809503	55809623	NC_060065.1_55809504_55809625;GENIC=1
NC_060065.1	55813637	55813757	NC_060065.1_55813638_55813759;GENIC=1
NC_060065.1	55820205	55820325	NC_060065.1_55820206_55820327;GENIC=1
NC_060065.1	55822892	55823012	NC_060065.1_55822893_55823014;GENIC=1
NC_060065.1	55823096	55823216	NC_060065.1_55823097_55823218;GENIC=1
NC_060065.1	55834474	55834594	NC_060065.1_55834475_55834596;GENIC=1
NC_060065.1	55834997	55835625	NC_060065.1_55834998_55835610;GENIC=1
NC_060065.1	55842612	55842732	NC_060065.1_55842613_55842734;GENIC=1
NC_060065.1	55848108	55848382	NC_060065.1_55848262_55848383;GENIC=1,NC_060065.1_55848109_55848230;GENIC=1
NC_060065.1	55848450	55848570	NC_060065.1_55848451_55848572;GENIC=1
NC_060065.1	55850896	55851016	NC_060065.1_55850897_55851018;GENIC=1
NC_060065.1	55851388	55851781	NC_060065.1_55851389_55851617;GENIC=1,NC_060065.1_55851622_55851782;GENIC=1
NC_060065.1	55852524	55852751	NC_060065.1_55852525_55852752;GENIC=1
NC_060065.1	55852864	55853048	NC_060065.1_55852865_55853049;GENIC=1
NC_060065.1	55853130	55853399	NC_060065.1_55853131_55853252;GENIC=1,NC_060065.1_55853279_55853400;GENIC=1
NC_060065.1	55854275	55854395	NC_060065.1_55854403_55854524;GENIC=1,NC_060065.1_55854276_55854397;GENIC=1
NC_060065.1	55854403	55854523	NC_060065.1_55854403_55854524;GENIC=1,NC_060065.1_55854276_55854397;GENIC=1
NC_060065.1	55861085	55861221	NC_060065.1_55861086_55861222;GENIC=1
NC_060065.1	55864499	55864619	NC_060065.1_55864500_55864621;GENIC=1
NC_060065.1	55872067	55872187	NC_060065.1_55872068_55872189;GENIC=1
NC_060065.1	55887260	55887380	NC_060065.1_55887261_55887382;GENIC=1
NC_060065.1	55902542	55902662	NC_060065.1_55902543_55902664;GENIC=1
NC_060065.1	55936196	55936316	NC_060065.1_55936197_55936318;GENIC=1
NC_060065.1	55948483	55948603	NC_060065.1_55948484_55948605;GENIC=1
NC_060065.1	55979169	55979289	NC_060065.1_55979170_55979291;GENIC=0
NC_060065.1	55992594	55992714	NC_060065.1_55992595_55992716;GENIC=1
NC_060065.1	56005038	56005158	NC_060065.1_56005039_56005160;GENIC=1
NC_060065.1	56009757	56009877	NC_060065.1_56009758_56009879;GENIC=1
NC_060065.1	56012289	56012409	NC_060065.1_56012290_56012411;GENIC=1
NC_060065.1	56024170	56024290	NC_060065.1_56024171_56024292;GENIC=1
NC_060065.1	56025182	56025302	NC_060065.1_56025183_56025304;GENIC=1
NC_060065.1	56028514	56028634	NC_060065.1_56028515_56028636;GENIC=1
NC_060065.1	56028717	56028837	NC_060065.1_56028718_56028839;GENIC=1
NC_060065.1	56038333	56038453	NC_060065.1_56038334_56038455;GENIC=1
NC_060065.1	56040811	56040931	NC_060065.1_56040812_56040933;GENIC=1
NC_060065.1	56042484	56042604	NC_060065.1_56042485_56042606;GENIC=1
NC_060065.1	56052469	56052647	NC_060065.1_56052470_56052648;GENIC=1
NC_060065.1	56056295	56056415	NC_060065.1_56056296_56056417;GENIC=1
NC_060065.1	56059413	56059533	NC_060065.1_56059414_56059535;GENIC=1
NC_060065.1	56076120	56076341	NC_060065.1_56076121_56076342;GENIC=1
NC_060065.1	56081037	56081157	NC_060065.1_56081038_56081159;GENIC=1
NC_060065.1	56081943	56082063	NC_060065.1_56081944_56082065;GENIC=1
NC_060065.1	56099721	56099841	NC_060065.1_56099722_56099843;GENIC=0
NC_060065.1	56104673	56104793	NC_060065.1_56104674_56104795;GENIC=1
NC_060065.1	56105982	56106102	NC_060065.1_56105983_56106104;GENIC=1
NC_060065.1	56106441	56106561	NC_060065.1_56106442_56106563;GENIC=1
NC_060065.1	56107114	56107234	NC_060065.1_56107112_56107238;GENIC=1
NC_060065.1	56111715	56111835	NC_060065.1_56111595_56111820;GENIC=1
NC_060065.1	56114823	56114943	NC_060065.1_56114824_56114945;GENIC=1
NC_060065.1	56116232	56116352	NC_060065.1_56116233_56116354;GENIC=1
NC_060065.1	56134374	56134494	NC_060065.1_56134375_56134496;GENIC=1
NC_060065.1	56152496	56152616	NC_060065.1_56152497_56152618;GENIC=1
NC_060065.1	56170944	56171064	NC_060065.1_56170945_56171066;GENIC=1
NC_060065.1	56214746	56214866	NC_060065.1_56214747_56214868;GENIC=1
NC_060065.1	56220135	56220255	NC_060065.1_56220136_56220257;GENIC=1
NC_060065.1	56221303	56221592	NC_060065.1_56221304_56221593;GENIC=1
NC_060065.1	56239699	56239819	NC_060065.1_56239700_56239821;GENIC=1
NC_060065.1	56250038	56250158	NC_060065.1_56250039_56250160;GENIC=1
NC_060065.1	56276243	56276363	NC_060065.1_56276244_56276365;GENIC=1
NC_060065.1	56281722	56281842	NC_060065.1_56281723_56281844;GENIC=1
NC_060065.1	56312848	56312968	NC_060065.1_56312848_56312970;GENIC=1
NC_060065.1	56319604	56319724	NC_060065.1_56319605_56319726;GENIC=1
NC_060065.1	56341510	56341630	NC_060065.1_56341511_56341632;GENIC=1
NC_060065.1	56358723	56358843	NC_060065.1_56358724_56358845;GENIC=1
NC_060065.1	56367655	56367775	NC_060065.1_56367656_56367777;GENIC=1
NC_060065.1	56396978	56397135	NC_060065.1_56396979_56397136;GENIC=1
NC_060065.1	56408964	56409084	NC_060065.1_56408965_56409086;GENIC=1
NC_060065.1	56422998	56423291	NC_060065.1_56422999_56423302;GENIC=1
NC_060065.1	56444514	56444634	NC_060065.1_56444515_56444636;GENIC=1
NC_060065.1	56463496	56463616	NC_060065.1_56463497_56463618;GENIC=1
NC_060065.1	56480713	56480833	NC_060065.1_56480714_56480835;GENIC=0
NC_060065.1	56484946	56485066	NC_060065.1_56484947_56485068;GENIC=1
NC_060065.1	56491583	56491703	NC_060065.1_56491584_56491705;GENIC=1
NC_060065.1	56513985	56514105	NC_060065.1_56513986_56514107;GENIC=1
NC_060065.1	56527775	56527895	NC_060065.1_56527776_56527897;GENIC=1
NC_060065.1	56544069	56544189	NC_060065.1_56544070_56544191;GENIC=1
NC_060065.1	56560350	56560470	NC_060065.1_56560351_56560472;GENIC=1
NC_060065.1	56592581	56592701	NC_060065.1_56592582_56592703;GENIC=1,NC_060065.1_56592707_56592828;GENIC=1
NC_060065.1	56592707	56592827	NC_060065.1_56592582_56592703;GENIC=1,NC_060065.1_56592707_56592828;GENIC=1
NC_060065.1	56612367	56612487	NC_060065.1_56612368_56612489;GENIC=1
NC_060065.1	56633934	56634054	NC_060065.1_56633935_56634056;GENIC=1
NC_060065.1	56654589	56654709	NC_060065.1_56654590_56654711;GENIC=1
NC_060065.1	56657538	56657658	NC_060065.1_56657539_56657660;GENIC=1
NC_060065.1	56715357	56715477	NC_060065.1_56715358_56715479;GENIC=1
NC_060065.1	56715680	56715800	NC_060065.1_56715665_56715786;GENIC=1
NC_060065.1	56749233	56749353	NC_060065.1_56749234_56749355;GENIC=1
NC_060065.1	56772060	56772180	NC_060065.1_56772045_56772166;GENIC=1
NC_060065.1	56784591	56784798	NC_060065.1_56784592_56784799;GENIC=0
NC_060065.1	56803613	56803733	NC_060065.1_56803614_56803735;GENIC=1
NC_060065.1	56816857	56816977	NC_060065.1_56816858_56816979;GENIC=1
NC_060065.1	56845304	56845437	NC_060065.1_56845305_56845438;GENIC=1
NC_060065.1	56845524	56845644	NC_060065.1_56845525_56845646;GENIC=1
NC_060065.1	56865381	56865501	NC_060065.1_56865382_56865503;GENIC=1
NC_060065.1	56883644	56883764	NC_060065.1_56883645_56883766;GENIC=1
NC_060065.1	56901258	56901378	NC_060065.1_56901243_56901364;GENIC=1
NC_060065.1	56918268	56918388	NC_060065.1_56918269_56918390;GENIC=1
NC_060065.1	56932862	56933025	NC_060065.1_56932863_56933026;GENIC=1
NC_060065.1	56947378	56947498	NC_060065.1_56947497_56947498;GENIC=0,NC_060065.1_56947449_56947450;GENIC=0
NC_060065.1	56947523	56947643	NC_060065.1_56947591_56947592;GENIC=0,NC_060065.1_56947610_56947611;GENIC=0,NC_060065.1_56947635_56947636;GENIC=0,NC_060065.1_56947608_56947609;GENIC=0,NC_060065.1_56947612_56947613;GENIC=0
NC_060065.1	56952478	56952619	NC_060065.1_56952479_56952620;GENIC=1
NC_060065.1	56960697	56960981	NC_060065.1_56960698_56960996;GENIC=0
NC_060065.1	56983075	56983195	NC_060065.1_56983076_56983197;GENIC=1
NC_060065.1	56989263	56989383	NC_060065.1_56989264_56989385;GENIC=1
NC_060065.1	57000612	57000732	NC_060065.1_57000613_57000734;GENIC=0
NC_060065.1	57018727	57018847	NC_060065.1_57018728_57018849;GENIC=1
NC_060065.1	57035676	57035796	NC_060065.1_57035677_57035798;GENIC=1
NC_060065.1	57057465	57057632	NC_060065.1_57057466_57057633;GENIC=1
NC_060065.1	57068014	57068134	NC_060065.1_57068015_57068136;GENIC=1
NC_060065.1	57087850	57087970	NC_060065.1_57087851_57087972;GENIC=1
NC_060065.1	57102906	57103026	NC_060065.1_57102907_57103028;GENIC=1
NC_060065.1	57115294	57115414	NC_060065.1_57115295_57115416;GENIC=0
NC_060065.1	57134622	57134827	NC_060065.1_57134623_57134828;GENIC=1
NC_060065.1	57153983	57154127	NC_060065.1_57153984_57154128;GENIC=1
NC_060065.1	57170389	57170772	NC_060065.1_57170390_57170773;GENIC=1
NC_060065.1	57188264	57188384	NC_060065.1_57188265_57188386;GENIC=1
NC_060065.1	57205378	57205498	NC_060065.1_57205378_57205500;GENIC=1
NC_060065.1	57218539	57218659	NC_060065.1_57218540_57218661;GENIC=1
NC_060065.1	57227477	57227597	NC_060065.1_57227478_57227599;GENIC=1
NC_060065.1	57260171	57260291	NC_060065.1_57260172_57260293;GENIC=1
NC_060065.1	57274450	57274601	NC_060065.1_57274451_57274602;GENIC=1
NC_060065.1	57283625	57283745	NC_060065.1_57283623_57283749;GENIC=1
NC_060065.1	57298545	57298665	NC_060065.1_57298546_57298667;GENIC=1
NC_060065.1	57321282	57321402	NC_060065.1_57321278_57321408;GENIC=1
NC_060065.1	57333823	57333943	NC_060065.1_57333824_57333945;GENIC=1
NC_060065.1	57356227	57356347	NC_060065.1_57356228_57356349;GENIC=1
NC_060065.1	57370960	57371080	NC_060065.1_57370960_57371082;GENIC=1
NC_060065.1	57384697	57384817	NC_060065.1_57384698_57384819;GENIC=1
NC_060065.1	57409278	57409398	NC_060065.1_57409279_57409400;GENIC=1
NC_060065.1	57424511	57424654	NC_060065.1_57424512_57424655;GENIC=1
NC_060065.1	57441708	57441828	NC_060065.1_57441709_57441830;GENIC=1
NC_060065.1	57462565	57462838	NC_060065.1_57462566_57462839;GENIC=1
NC_060065.1	57475358	57475478	NC_060065.1_57475359_57475480;GENIC=1
NC_060065.1	57487251	57487371	NC_060065.1_57487252_57487373;GENIC=1
NC_060065.1	57493360	57493480	NC_060065.1_57493361_57493482;GENIC=1
NC_060065.1	57508491	57508611	NC_060065.1_57508492_57508613;GENIC=1
NC_060065.1	57526442	57526562	NC_060065.1_57526443_57526564;GENIC=1
NC_060065.1	57540425	57540545	NC_060065.1_57540426_57540547;GENIC=1
NC_060065.1	57547930	57548050	NC_060065.1_57547931_57548052;GENIC=1
NC_060065.1	57606228	57606348	NC_060065.1_57606229_57606350;GENIC=1
NC_060065.1	57607634	57607754	NC_060065.1_57607635_57607756;GENIC=1
NC_060065.1	57610464	57610584	NC_060065.1_57610465_57610586;GENIC=1
NC_060065.1	57624960	57625097	NC_060065.1_57624961_57625098;GENIC=1
NC_060065.1	57654569	57654767	NC_060065.1_57654570_57654768;GENIC=1
NC_060065.1	57660466	57660586	NC_060065.1_57660467_57660588;GENIC=1
NC_060065.1	57676080	57676200	NC_060065.1_57676081_57676202;GENIC=1
NC_060065.1	57686711	57686831	NC_060065.1_57686712_57686833;GENIC=1
NC_060065.1	57712949	57713069	NC_060065.1_57712950_57713071;GENIC=1
NC_060065.1	57729347	57729582	NC_060065.1_57729348_57729583;GENIC=1
NC_060065.1	57746334	57746454	NC_060065.1_57746335_57746456;GENIC=1
NC_060065.1	57763909	57764029	NC_060065.1_57763949_57763950;GENIC=0,NC_060065.1_57763960_57763961;GENIC=0
NC_060065.1	57764149	57764269	NC_060065.1_57764192_57764193;GENIC=0
NC_060065.1	57765207	57765327	NC_060065.1_57765208_57765329;GENIC=1
NC_060065.1	57793461	57793581	NC_060065.1_57793462_57793583;GENIC=1
NC_060065.1	57793777	57793897	NC_060065.1_57793778_57793899;GENIC=1
NC_060065.1	57820651	57820771	NC_060065.1_57820652_57820773;GENIC=1
NC_060065.1	57831524	57831644	NC_060065.1_57831525_57831646;GENIC=1
NC_060065.1	57848664	57848839	NC_060065.1_57848665_57848840;GENIC=1
NC_060065.1	57868287	57868407	NC_060065.1_57868288_57868409;GENIC=1
NC_060065.1	57881330	57881450	NC_060065.1_57881331_57881452;GENIC=1
NC_060065.1	57897213	57897333	NC_060065.1_57897228_57897545;GENIC=0
NC_060065.1	57897335	57897544	NC_060065.1_57897228_57897545;GENIC=0
NC_060065.1	57918433	57918578	NC_060065.1_57918434_57918579;GENIC=1
NC_060065.1	57932984	57933129	NC_060065.1_57932985_57933130;GENIC=1
NC_060065.1	57949026	57949146	NC_060065.1_57949027_57949148;GENIC=1
NC_060065.1	57984449	57984569	NC_060065.1_57984456_57984577;GENIC=0
NC_060065.1	57986933	57987072	NC_060065.1_57986934_57987073;GENIC=1
NC_060065.1	57995298	57995418	NC_060065.1_57995299_57995420;GENIC=1
NC_060065.1	58026102	58026222	NC_060065.1_58026103_58026224;GENIC=1
NC_060065.1	58066811	58066956	NC_060065.1_58066812_58066957;GENIC=1
NC_060065.1	58067386	58067506	NC_060065.1_58067387_58067508;GENIC=1
NC_060065.1	58067949	58068069	NC_060065.1_58067950_58068071;GENIC=1
NC_060065.1	58089490	58089610	NC_060065.1_58089491_58089612;GENIC=1
NC_060065.1	58104839	58105067	NC_060065.1_58104840_58105068;GENIC=1
NC_060065.1	58120940	58121060	NC_060065.1_58120941_58121062;GENIC=1
NC_060065.1	58133426	58133546	NC_060065.1_58133427_58133548;GENIC=1
NC_060065.1	58156825	58156957	NC_060065.1_58156826_58156969;GENIC=1
NC_060065.1	58167170	58167290	NC_060065.1_58167171_58167292;GENIC=1
NC_060065.1	58202770	58202890	NC_060065.1_58202771_58202892;GENIC=1
NC_060065.1	58203101	58203221	NC_060065.1_58203102_58203223;GENIC=1
NC_060065.1	58218685	58218911	NC_060065.1_58218686_58218912;GENIC=1
NC_060065.1	58224802	58224922	NC_060065.1_58224800_58224926;GENIC=1
NC_060065.1	58268350	58268470	NC_060065.1_58268351_58268472;GENIC=1
NC_060065.1	58274176	58274296	NC_060065.1_58274177_58274298;GENIC=0
NC_060065.1	58286416	58286536	NC_060065.1_58286417_58286538;GENIC=1
NC_060065.1	58306709	58306907	NC_060065.1_58306710_58306908;GENIC=1
NC_060065.1	58321164	58321284	NC_060065.1_58321165_58321286;GENIC=1
NC_060065.1	58323143	58323263	NC_060065.1_58323144_58323265;GENIC=1
NC_060065.1	58406800	58406920	NC_060065.1_58406801_58406922;GENIC=1
NC_060065.1	58407972	58408092	NC_060065.1_58407973_58408094;GENIC=1
NC_060065.1	58408945	58409065	NC_060065.1_58408946_58409067;GENIC=1
NC_060065.1	58413357	58413477	NC_060065.1_58413358_58413479;GENIC=1
NC_060065.1	58421096	58421283	NC_060065.1_58421097_58421284;GENIC=1
NC_060065.1	58425280	58425447	NC_060065.1_58425281_58425448;GENIC=0
NC_060065.1	58438830	58439128	NC_060065.1_58438845_58439129;GENIC=0
NC_060065.1	58440131	58440308	NC_060065.1_58440132_58440309;GENIC=0
NC_060065.1	58440417	58440537	NC_060065.1_58440418_58440539;GENIC=0
NC_060065.1	58440639	58440759	NC_060065.1_58440640_58440891;GENIC=0
NC_060065.1	58440770	58440890	NC_060065.1_58440640_58440891;GENIC=0
NC_060065.1	58440988	58441123	NC_060065.1_58440989_58441124;GENIC=0
NC_060065.1	58582081	58582201	NC_060065.1_58582096_58582097;GENIC=0
NC_060065.1	58599163	58599373	NC_060065.1_58599178_58599358;GENIC=0
NC_060065.1	58599440	58599577	NC_060065.1_58599425_58599426;GENIC=0,NC_060065.1_58599446_58599578;GENIC=0,NC_060065.1_58599440_58599442;GENIC=0
NC_060065.1	58599934	58600054	NC_060065.1_58600034_58600038;GENIC=0,NC_060065.1_58600026_58600028;GENIC=0,NC_060065.1_58600030_58600031;GENIC=0
NC_060065.1	58617910	58618030	NC_060065.1_58617925_58618160;GENIC=0
NC_060065.1	58682766	58682886	NC_060065.1_58682539_58682871;GENIC=0
NC_060065.1	58689205	58689325	NC_060065.1_58689265_58689266;GENIC=0,NC_060065.1_58689271_58689272;GENIC=0
NC_060065.1	58689571	58689691	NC_060065.1_58689601_58689602;GENIC=0,NC_060065.1_58689668_58689670;GENIC=0,NC_060065.1_58689595_58689596;GENIC=0,NC_060065.1_58689660_58689661;GENIC=0,NC_060065.1_58689607_58689608;GENIC=0,NC_060065.1_58689653_58689654;GENIC=0,NC_060065.1_58689666_58689667;GENIC=0,NC_060065.1_58689628_58689630;GENIC=0,NC_060065.1_58689618_58689619;GENIC=0,NC_060065.1_58689622_58689623;GENIC=0,NC_060065.1_58689639_58689641;GENIC=0
NC_060065.1	58815861	58816098	NC_060065.1_58815862_58816099;GENIC=1
NC_060065.1	58841973	58842093	NC_060065.1_58841974_58842095;GENIC=1
NC_060065.1	58852316	58852436	NC_060065.1_58852317_58852438;GENIC=1
NC_060065.1	58862841	58863286	NC_060065.1_58863166_58863287;GENIC=1,NC_060065.1_58862842_58863147;GENIC=1
NC_060065.1	58863453	58863573	NC_060065.1_58863454_58863575;GENIC=1
NC_060065.1	58885045	58885165	NC_060065.1_58885046_58885167;GENIC=1
NC_060065.1	58944568	58944771	NC_060065.1_58944694_58945123;GENIC=0,NC_060065.1_58944327_58944681;GENIC=0
NC_060065.1	58944778	58945010	NC_060065.1_58944694_58945123;GENIC=0
NC_060065.1	58945018	58945138	NC_060065.1_58944694_58945123;GENIC=0
NC_060065.1	58946427	58946725	NC_060065.1_58946428_58946814;GENIC=0
NC_060065.1	58947391	58947696	NC_060065.1_58947392_58947681;GENIC=0
NC_060065.1	59020506	59020626	NC_060065.1_59020507_59020628;GENIC=1
NC_060065.1	59033753	59033873	NC_060065.1_59033776_59033777;GENIC=0,NC_060065.1_59033866_59033867;GENIC=0,NC_060065.1_59033833_59033835;GENIC=0,NC_060065.1_59033807_59033808;GENIC=0
NC_060065.1	59034985	59035117	NC_060065.1_59034986_59035118;GENIC=0
NC_060065.1	59048886	59049006	NC_060065.1_59048887_59049008;GENIC=1
NC_060065.1	59055599	59055719	NC_060065.1_59055600_59055721;GENIC=1
NC_060065.1	59061519	59061639	NC_060065.1_59061520_59061641;GENIC=0
NC_060065.1	59077878	59078046	NC_060065.1_59077879_59078047;GENIC=1
NC_060065.1	59082390	59082510	NC_060065.1_59082391_59082512;GENIC=1
NC_060065.1	59082627	59082747	NC_060065.1_59082628_59082749;GENIC=1
NC_060065.1	59090022	59090142	NC_060065.1_59090023_59090144;GENIC=1
NC_060065.1	59102237	59102432	NC_060065.1_59102238_59102433;GENIC=1
NC_060065.1	59102793	59102913	NC_060065.1_59102794_59102915;GENIC=1
NC_060065.1	59105222	59105342	NC_060065.1_59105223_59105344;GENIC=1
NC_060065.1	59105561	59105681	NC_060065.1_59105562_59105683;GENIC=1
NC_060065.1	59105754	59105927	NC_060065.1_59105755_59105928;GENIC=1
NC_060065.1	59115343	59115463	NC_060065.1_59115344_59115465;GENIC=1
NC_060065.1	59129980	59130100	NC_060065.1_59129981_59130102;GENIC=1
NC_060065.1	59180981	59181540	NC_060065.1_59181353_59181541;GENIC=1,NC_060065.1_59180982_59181299;GENIC=1
NC_060065.1	59181691	59181811	NC_060065.1_59181692_59181813;GENIC=1
NC_060065.1	59182070	59182190	NC_060065.1_59182071_59182192;GENIC=1
NC_060065.1	59189185	59189305	NC_060065.1_59189110_59189306;GENIC=0
NC_060065.1	59196299	59196419	NC_060065.1_59196299_59196422;GENIC=1
```
